# CvkR, a novel MerR-type transcriptional regulator, is a repressor of class 2 type V-K CRISPR-associated transposase systems

**DOI:** 10.1101/2022.05.13.491168

**Authors:** Marcus Ziemann, Viktoria Reimann, Yajing Liang, Yue Shi, Yuman Xie, Hui Li, Tao Zhu, Xuefeng Lu, Wolfgang R. Hess

**Affiliations:** University of Freiburg, Faculty of Biology, Institute of Biology III, Genetics and Experimental Bioinformatics, Schänzlestr. 1, D-79104, Germany; Qingdao Institute of Bioenergy and Bioprocess Technology (QIBEBT), Chinese Academy of Sciences, No.189 Songling Road, Qingdao 266101, China; Shandong Energy Institute, Qingdao 266101, China; Qingdao New Energy Shandong Laboratory, Qingdao 266101, China; University of Chinese Academy of Sciences, Beijing 100049, China; Laboratory for Marine Biology and Biotechnology, Qingdao National Laboratory for Marine Science and Technology, Qingdao 266237, China

**Keywords:** CRISPR, CRISPR-associated transposons, cyanobacteria, transcriptional regulator

## Abstract

CRISPR-associated transposons (CASTs) exist in different groups of bacteria, including certain cyanobacteria, which contain type V-K CAST systems. These systems contain genes encoding Tn7-like transposase subunits and a divergent number of cargo genes. How the activity of these systems is controlled *in situ* has remained largely unknown but possibly regulatory genes within these elements are prime candidates. Deletion of the respective regulator gene *alr3614* in the cyanobacterium *Anabaena (Nostoc)* sp. PCC 7120 led to the overexpression of CRISPR tracrRNA, precursor crRNAs and mRNAs encoding the Cas12k effector protein (*all3613*) and Tn7-like transposase subunits. Upon complementation, these same genes were repressed again. DNase I footprinting and electrophoretic mobility shift assays verified the direct interaction between Alr3614 and the promoter of *cas12k* and identified a widely conserved binding motif. Structural analysis of Alr3614 at 1.5 Å resolution revealed that it belongs to the MerR-type transcription factor family but with distinct dimerization and effector-binding domains. This protein assembles into a homodimer interacting with DNA through its N-terminal winged helix-turn-helix (wHTH) domain and binds an effector molecule through a C-terminal α-helical domain lacking a conserved cysteine. These results identify Alr3614 as a transcriptional repressor of the CAST system in *Anabaena* sp. PCC 7120. We suggest naming this family of repressors CvkR for Cas V-K repressors, which are at the core of a widely conserved regulatory mechanism that controls type V-K CAST systems.

## Supplementary material for "CvkR, a novel MerR-type transcriptional regulator, is a repressor of class 2 type V-K CRISPR-associated transposase systems": Dataset S2

```
>WP_015225495.1
MRKDFFTSKEVAQITGCTLRQLQYWREKEVVVPTISATGTGRSIYYSHSELIELGIMEYCLAMGFTFDVASWILEQLREAQWDYLNPETTEKLMLHWKRDFTDFKIELFDTDRAIALLNENRLVTPFSFHQIHQQIKTTVNQTRNQGVKTLGEIIEEKLELAGWKIAPHDFIKGDSLVKDKSSKKPQLIDYILLYESQVPIAVIEAKRKYRNPDKGLSEAIKKANQVGVKFAYSSNGKFVVEYDLTTSLQSEAMKNFPTPKELWHRLTVGSETPQLREKSLHNYQQAAIRTALINILQQEKRLLLNLATESGTTQVALRICWYLFQINWNLKEEKRPPKILFLANRQIYLAHLISQAINFFPRDKMAQIQGEVIKGQELYFTTTDDLKCDPWLPNLYQAYNRDYFDFILVDECEEQDMRVWREIAEYFASASQIGLAIAASADNLVAVQDYFGDPIYQYSREQGMAEGVIAPYQIHLVQARSDLENWQAMQNNPFPSPVPPEAYQSHEWQQKLVSESRTTAIAQHISEFLQAQDNPGKTLVICANEEHGKKMVEKLQLFNRQQLASRRDYIVPLMDCNEEKLTQFQNLEPITPIIGIISAEMETGIDLNCQTLFIASAVSSPKNMFQRVGRASRVVEQSKTL
>BAQ60381.1
MFLTTKTTSQITGCTLRQLQYWREQGLVVPEVDATGKGRSVFYTRENLVVLMVMQKLLSGGLDYSQACAGLEALKERDPHFTDSNIQSRYLLSHDDDHTMVIMDFEINNIEQCLKKGCAVIPIWLDEIHSSLTEKLDQVSSQEIDHQEIRQKAQQMESEATTRKNRIDQILSALGWNIVDYTPDLDSSQLVNHGVREYPLTTGRADYVLFVNGLLVGIIEAKKILIEPLSALEQAKRYSKGAFEGIGNWEGYRVPFLYSSNGQLIYFLDVREKFNLAREISSFHTPNGLAELLKRKVSFSFEWLENNPIEQNEHLRPYQVEAIASIEKAIAEGRRELLVAMATGTGKTFMIVSSIYRLLVSKRVKRVLFLVDRRALAAQAVRAFASFSTPNGKKFDQEYEVYSQQFQQEDFGEEDKFNSKVLPNKYLTDPSEVHTFVYVSTIQRMKLNLFGNANNHVILNDSEESERFLDKFKKTEKSENVIVTDDSGDCEFEDGVEQLPIPIHAFDLIISDECHRGYTASENGYWRRVLDHFDAIKIGLTATPAIHTLNLFKEVVFRYSTEQAIADGYLVDYEQVNINSEVTINGAFLREGEMVTRVDQETGENFYDQLEDEREFNATDIERKITVPDRTRKIIQEIAKYAEQHEQETGRFPKILIFACNDLEHTSHANQVVSICKEVFNRGDDFVQKITGKVDRPLQKIREFRNRPKPAIAVTVDLLTTGIDIPAIEFVVFMRFVKSRILWVQMLGRGTRLCKDIDKTHFKVFDCFNGSLVEYFADTTDFRFVPPRQQAMPLSQLVGNIIYDVDRERHLDMLNRRLHRVDRSIATEAREQLDLYLNGASNKGLARTFQDLFDEQPEEALSLLQDQEFIDFLEDYPRRRATFLIAEEVEDTVTSEVVVQGQKPEDYLTAFYRFVEENSEQIEALQILRQRPQDWGVEALEELRSKLKEHRFTEDNLQRAYKLVHQKALADIISLIRSAFDHSYPVYTAEERVERAIASVTDGKQFTDEQLEWLGYIKQHLIQNLSIDLDDFEYAPIFELHGGKIKAQQVFFQDLQDLVKILNHQIAL
>WP_099435001.1
MTYLTTKQVSKITGCSLRQLQYWREQKVIVPTIDAQGKGKSVLYEKTDLIAVMVMKKLLDTGLDYQRACGVLTNLQEQNLHFSQEINSNNRYLVVLDSDDETINVVEFDVENVKDNVTSGHTFIPLLLDDICRELETKLKDLKIQGQSEDNNIQSLPESEQITRELRIDNVLTQLGWRGVKYHDDLEISQLNGYWVEEYPLATGKADYVLIINGLLVGIIEAKKVSIDPLSAIEQAKRYSRGAFNGVGDWRGYRVPFLYSSNGESIYFLDVRQEHNLTRSISSFHTPSGLLELLNRNETTSNDWLGSNAIEENQYLRPYQVEAIASIEKAIREGKRELLVAMATGTGKTFTIVSSIYRLLVSKRVKRVLFLVDRRALAAQAVRAFASFSTPNGKKFDQEYEVYSQRFKQEDFGEEEKFNSKVLPNKYLTEPSEAHTFVYVSTIQRMKLNLFGNNNNVILNDSEESEGFLDKLGMTDNSGDYEFEDDVEQLPIPIHAFDLIISDECHRGYTASENGYWRRVLDHFYAIKIGLTATPAIHTLNLFREVVFRYSTEQAIADGYLVDYEQVNINSEVTINGTFLRQGEVVTRVDRETGETFYDQLEDEREFNASDIERKITVPDRTRKIIQEIAKYAEQHEQETGRFPKILIFACNDLDHTSHANQVVSICKEVFNRGDDFVQKITGKVDRPLQKIREFRNRPNPAIAVTVDLLTTGIDIPAIEFVVFMRFVKSRILWVQMLGRGTRLCKDIDKTHFKVFDCFNGSLVEYFADTTDFRFVPPRQQAMPLSQVVGNIIYDVDRERHLDMLNRRLHRVDRSIAPEAREQLDLYLDGASNKGLARTFQDLFDEQPEEALSLLQDEEFIDFLEDYPRRRATFLIAEEVEDTVTSEVVVQGQKPEDYLTAFYRFVEENSEQIEALQILRQRPQDWGVEALEELRSKLKEHRFTEDNLQRAYKLVHQKALADIISLIRSAFDHSYPVYTAEERVERAIASVTDGKQFTDEQLEWLGYIKQHLIQNLSIDLDDFEYAPIFELHGGKGKARRVFGSDLNDLITDLNSAIAA
>WP_162327300.1
MFFTSQQASEITGCTLRQLQYWREKGVVSPAVDATGRGRSVYYSQADLFELMVMKHLLNAGLEYTQAVDVLFGLRHKEPSFTDAPQHSRYLVTRYPEHKMLVIEPFSLDTVQEAMYGGQLVVPLWLDEIHLKLGQKLQQTPGTDMPNTSPLPRSNEDETRRIIDQKLEMSGWEVVSMKPGLGTEKLSRHAVREYPLATGDADYALFVNGLFLGVLEAKKVSINSQSALEQSKRYSRATFDGVGNWRGYRVPFLYSSNGELIYFLDVREKTNICRQLQAFHSPQTLLDMLARDEGRSNAWLKEHPIEHNTRLRPYQVGAIAAIEEAIAVGKRELLVAMATGTGKTFTIVSSLYRLLASKRVQRVLFLVDRKALAAQTVTALRAFDTPNNNKFNQEYEVYSQAFKKGDFGDEGSFDAQLLPNRYLTDPSDIHTFVYVCTIQRMKINLFGQETPEGEEETGEREVEADAEQLDIPIHAFDLIVADECHRGYTAQEVGTWRRVLEYFDAIKIGLTATPATHTVSLFKNLVYRYSTEQAINDGYLVDYEQVNIDSNVRINGTFLHQGEVVGVIDPESGAKSYEQLEDEREFATTDIERKITSPDSNRKIVEEIARYAQQHEEETGRFPKILIFAANDLNHTSHADHLVTICKEVFGQGDDFVQKITGKVDDPLKKIREFRNRPEPKIAVTVDLLTTGVDIPQIEFVVFLRPVRSRILWVQMLGRGTRLCPDIAKTHFKIFDCFGGSLVDYFNEATDFTLDPPRQQAMPISRVISNIIDDIDTEHHLNIFTRRLRRLDRSITPEGREQLDTFIAGSSEEGMAQSWLHLFETSPKAARGLLQDSEFQHFLDQYPRVKQGFWVAEGVEDTVTSRVVINGQKPEDYLDSFHRFLEEQEGQIEALQILRNSPDHWSGQALEDLRRKLKENRFNEQNLQRAYQLVHNKALADIISLIRWAYEDTQEVYTAQERVDRAIGTVTRDMDLTAEQEAWLGYIREHLVQNLSIDMDDFDYAPVFERHGGRGRANKVFAGKLTKLVQGLNSAIAA
>BAB75313.1
MLYKALMCFRRCFYRMFLMEGKFYTSTEASEITHCSRRQLQYWREKGVIVPTVNSSGKGRNVYYSKADLLALTVMEQLLSTGLNFDLCYAALQTLRKQEPWLFDESVPEEKMKRLMLLPTRSPEQPLQLAEFDKQAALEALCHGQTVIPFWSDRIHQQLRENLKSFSS
>NEU74765.1
MFYEKIMCFKRSFYRMILMEGKFYTSTEAAEITHCSRRQLQYWREKGVIVPTVNSSGKGRNVYYSKADLLALTVMEQLLSIGLNFEVCHAALETLREREPWLFDESVPEEKMKRLMLLPTRSPKVGVSPSHEQPLQMAEFDKQAALEALCQGQTVIPFWCDRVHQQLRDNLKSFSS
>OBQ23832.1
MEGKFYTSTEAAEITNCSRRQLQYWREKGVIVPTVNASGKGRNVYYSKADLLALSVMEHLLSIGLNFEMCHVALETLRKREPWLFEESVTEDKMKRLMFLPSKSPEQPLQLAEFDQQAALEALCEGQTVIPFWGDRIHELLHQNLKRFTE
>WP_106367628.1
MEEKFYTSTEAAKITNCSRRQLQYWREKGIIVPTVNTTGKGRNVYYSKADLLALAVMEQLLSIGLNFEVCHAALETLREEEPWLFEPSVTQKQMKRLMFLARRSQGQLLRIAEFDKQVALEALCQGQTVIPLWCDHVHQQLRDNLQSYVK
>WP_096578816.1
MLYKILMCFRRCFYRMFLMEGKFYTSTEASEITHCSRRQLQYWREKGVIVPTVNSSGKGRNVYYSKADLLALTVMEQLLSIGLNFEVCHAALVTLREQEPWLFDESVPEEKMKRLMLLPTRSPEQPLQLAEFDKQVALEALCHGQTVIPFWSDRIHQLLRDNLKSFSS
>BAY29309.1
MEDKFYTSTEASEITHCSRRQLQYWREKGVIVPTVNSSGKGRNVYYSKADLLALTVMEQLLSIGLNFEVCHAALVTLREQEPWLFDEFFPEEKMKRLMLLPTRSPEQPLQLAEFDKQVALEALCHGQTVIPFWSDRIHQQLRDNLKNFSS
>BAY29338.1
MEAKFYTSTEAAEITKCSRRQLQYWRDKGVVIPTVNTTGKGRNVYYSESELLALFLMHYLLSFGLSFEVCREALTIFREKEPWMFDQFFPQEKMKRLMLLTSQSEEQDLKLVDFNPKVALEAICQGQAVIPLWCDRIHELLHQNLKSSTQEISKSSSVEI
>WP_012411902.1
MEEKFYTSTEAAEITNCSRRQLQYWRDKGVVIPTVNTTGKGRNVYYSVADLLTLTVMHYLLSVGLSFEVCREALAMLQDKEPWLFEEFVSKKKMRRLMLISNASQQKYLTLAEFDKEAALEALCQGQTVIPFWCDRIHEVLHQNLKRFSE
>WP_029636314.1
MEGKFYTSTEAAQITNCSRRQLQYWRDKGVVVPTVNTTGKGRNVYYSISDLLVLTVMHYLLSVGLSFEVSRQTLVILRQKEPWLFEEFVPKEKMKRLMLLTTCSLEQPLTLAEFDKEAALEALCQGQTVIPFWCDRIHQQLRDNLKSFSS
>PZO41940.1
MSSNFFTSTETAKITGCTSRQLQHWRLKGVIVPTVNTAGTGRNVYYTVSDLLQLTVMQYFLTAGLSFELSQETLDEVKKVEPDFFDKPFEYKAMRKFMLWQSEYGKKPTFLDFDPQKALSAICNGQPVIPFWTGIVGQKLALTLRAFGQRLQTFEEYKTESQKYTQAIKQHEKVFLPPNQIVIRR
>WP_052055737.1
MGEPFYTSTEASLITGCSRRQLQYWRKQGVVVPTVNPGGKGRNVYYTESDLLILSVMKYLLSLGLNFDVSLKVLETLREKEILCFLDWSLSKNTKKRFMLVLDTEEKNTIHITNFDTELAVQKLQEGFAIAPFGRDRIYQKLQDNLQAFYRNRKSLKGDRRTKN
>WP_006529103.1
MEDNFFTSTEASKITGCSRRQLQYWREKGVVVPTVNASGKGRNVYYSVSDLLQLMVMGYLLSVGLSFDTAQESLEMLKEHHPKIFKTDASSEDLKRLMILPNPKGLELKVFDPEEAFMRINSQALPLVPFSGEMIHKRLKITLESLKHDPSSKYMVGK
>WP_006509625.1
MASLLIMGEAFFTSTEASKITGCSRRQLQYWRRQGVVVPTVNPGGKGRNVYYSESDLLILAVMEYLLSIGLNFDTSLTALNILMTKNLFLSAKSWTKDQTRLMFFLSLDNEEVRLENFNVELAKQKLEEGYPVIPFCCDRIYDKLQSNLKYFHQGQSDISCRENN
>WP_118170712.1
MQETFFTSKEAAEITGCTLRQLQYWRERGVIVPVISDTGTGRSIYYSKSNLLELAAMSYWLSVGLSFDIASTTLKKLKDQEPELFTSGKGKRFMLLSQAHERSLELVEFDRKKAIASLDEGKPVIPVWLDVIYSRLELKLSNKKS
>WP_094340322.1
MQETFFTSKEAAEITGCTLRQLQYWRERGVIVPVISDTGIGRSIYYSKSNLLELAAMSYWLSVGLSFDIASTTLKKLKDQEPELFTSGKGKRFMLLSQAQERSLELVEFDRKKAIASLDAGKPVIPVWLDEIYQRLAVKLDK
>BAY94971.1
MQETFFTSKQAAEITGCTLRQLQYWREKGVVVPVIGETGTGRSIYYSKPNLMELAAMLYFLSMGLSFDIASTTLKTLKYKEPELFESGKGSRWMLLWQGHKRSLNLIVYDREQAIASLDEGKPVIPVWLDVIYQQLINKLAG
>WP_099067417.1
MQETFFTSKQAAEITGCTLRQLQYWREKGVVVPVIGETGTGRSIYYSKPNLMELAAMLYFLSMGLSFDIASTTLKTLRDKEPELFEFGKGSRWMILFEGHKRSLNLVVYDREQAIASLDEGKPVIPVWLDVIHQQLTKKLA
>WP_104387113.1
MQETFFTSKEAAQITGCTLRQIQYWREKGIVVPVISETGTGRSIYYSRSNLVELAALVYWLSTGISFDVACFILKQLKEQEPELFISGHGKRFMLLLSQDDSLSLVEFDRKMAIASLDEGKAVIPVWLDVIYQGLASKLPK
>WP_127054897.1
MQETQKTQETFFTSKEAAQLTGCTLRQIQYWREKGIVVPVISDTGTGRSIYYSRSNLVELAAMVYWLSTGISFDIACFILKQLKEQEPELFISGRGKRFMLLLSQDDSLSLVEFDKKRAIASLDEGKAVIPVWLDVIYQGLAKKLAD
>WP_053540472.1
MQEKFFTSKEAAQITGCTLRQIQYWREKGIVVPVIGDTGTGRSIYYSRSNLVELAALVYWLSTGISFDIACETLKQLKEQEPELFISGQGKRFMLLLSQDDSLSLVEFDRKRAIASLDEGKAVIPVWLDVIYQGLASKLPR
>WP_008276597.1
MGETFFTSKDAAKITGCTLRQLQYWREKGVIVPIVSATGTGRSVYYSRSELVELAVMVYLLSVGLTFESASGVLQQLREIEPNFAKENSQRRLMLVFDSSEGILKLKDFERESAIAFLDQGLPVIPVWLDGIYQKLDNS
>ACB53130.1
MGEIFFTSKDAAKITGCTLRQLQYWREKGVIVPMVSATGTGRSVYYSRSELVELAVMVNLLSVGLTFESASGVLQQLREIEPNFAEEKSQRRLMLVFDTSEGMLRLKDFERESAIAFLDQGFPVIPVWVDEIYQKLDAQLLN
>WP_015184615.1
MQETFFTSKQAAKITGCTLRQLQYWREKGVVVPVISGTGTGRSLYYSRSDLVELAVMEYWLSVGLSFDLARQSLKMLKDKEPEFFNPEKARRWMLAWNSKMRSLKLLEFDLEDAIASLKSGQPVIPLWLDAIHEELTKRLVG
>WP_072619877.1
MEQPFFSSREAADITGCTLRQLQYWREKEVVIPTINATGTGRSIYYSQANLVELSVMAYWLSLGLTFEVAHESLMKLRAIEPRFVEPPIARRFMLKWEEMRGKLELVEFDREGAIASLDAGQPVIPVWLEQIYSKLSNKISPN
>WP_146294650.1
MNKQFFTSREAAQITGCSLRQLQYWREKEVVVPTIAGTGTGRSVYYSYSELVELKLMESWLAIGFSFDRSRMLLDKLRFYKDKFDYLNPETTDRVMFYWNPDWERLLLDPFERDRAIECLDQGLAVIPLWFDQIHHQLRLKLKYS
>BAZ36935.1
MQNAFFTSKQAAEITGCTLRQLQYWREKGVIVPTISDTGTGRSVYYSHSEVMELAVMEYCLEVGLNFEVAAATVKRLKEEKRLVVGRDEKAPQRFMLWWDRKMGKLELVEFDIKKAIALLEQGQSITPLWLDAIDSRIRYRTPT
>WP_099436545.1
MKQELFFSSKDISLITGCSLRQLQYWRDKEIIVPLIMATGTGKTIYYSFVELVEVSVMVYMLSVGLNLEMVQKILNDLREKEPSFINKDFKKRFMVIANDGTVELLPYQRERAIALLEEGKAIVPLWIDQIHQQLTEKVG
>AUC60500.1
MKQEVFFSSKDISKITGCSLRQLQYWRDKEVVVPFIGASGTGKTIYYSSVELVEVSVMVYLLSVGLNLEMVQKILNDLRAKEPDFTDSGCKKRFMVVAGDGTVDLLPYEQEGAIALLERGRGIIPLWIQTIHQNIQEYSLY
>BAQ64619.1
MDKQFFTSKEAATIAGLTYRQVEYWRKKDIIVPTVNTEGSGHNVYYSLCELWQLALMGYLLDMGLDFQICCQILNEFKERHEEFMKDPLDFSPLKYTLCPDPEKGFTLKHLSPIEITQALSRGESVLLLWTENVNQRLIEGLSLVLTPKKKPLLTRK
>WP_069791081.1
MKQEVFFSSKDISRITGCSLRQLQYWRDKEVVMPLIGASGTGKTIYYSFVGLVEVSVMVYLLSVGLNLEMVQKILADLRTREPDFTNIGFKKRFMVVASDGTVNLLPYEREGAIALLEKGRGIIPLWIDQIHEILEIKINHC
>WP_027843567.1
MEDTFFTSKQAAQITGCTLRQLQYWREKNVVVPVISETGTGRSIYYSISNLVELSAMSYWLGAGLNFDIASDTLRALKEKEPELFKSGKGSRWMLHWNVQKEKLCFEKFDREKAIASLDKGQIVIPVWLDLVYQGLKQKLGN
>ABA20784.1
MQETFFTSKEASKITGCTLRQLQYWREKGVVVPVISDTGTGRSIYYSKTNLVELAAMVYWLSVGLSFDIACETLKTLKDQEPELFSSGTGRRFMLLSEAQERSPLGAPKISLELMEFDRTKAIASLDEGKPVIPVWLDEIYQQLQQKLKA
>AFZ58288.1
MQETFFTSKEAAQLTGCTLRQIQYWREKGIVVPIISDTGTGRSIYYSRSNLVELAALVYWLSTGISFDIACETLKRLKAQEPELFISGKGKRFMLLLSAQNESLSLVEFDRKSAIASLDEGKAVIPVWLDIIYQKLASRLAQ
>AFZ13450.1
MSETFFSSKETAEITGCSLRQLQYWRERGVVVPPISATGTGRSIYYSRSELAELIVMEYWLSVGLSFEVAAKALQALKQKAPDFSDPVVQKRFMLVWDKEKKDLSLEEFEREDAIASLDKGQPVIPMWLDQIHHQLAVKLDESTVK
>BAY83127.1
MEKQFFTSKQAAQMTGCTLRQLQYWREKEVIVPTINGTGTGRSVYYSRSEVMELAVMEYCLKVGLNFEAAAATVKRLKDEGLILTNDEKAPRRFMLCWDGIKGRLTFMEFELKKAIALLEKGKAIIPVWLDEIYQGLSLKV
>ACK66237.1
MGETFFTSKDAAKITGCTLRQLQYWREKGVIVPMVSATGTGRSVYYSRSELVELAVMVYLLSVGLTFESASGVLQQLRELEPNFAKENSQRRLMLVFDTSEGILKLKDFERESAIAFLDRGEAIIPLWLEQIHQQLNQTLPIN
>BAQ63842.1
MKERFFSSKQTSLITGCSLRQLQYWRDKEVIVPFIQGTGTGKTIYYSPAELVEISIMVYLLSVGLSFEIGQIILSDLKEKERNFRNPDYKGRFMIIPRDGKMSLLSYEREKAIELLDQGTSIVPLWLDRIHEQLKETLG
>WP_174709821.1
MQETFFTSKEAAEITGCTLRQLQYWRERGVIVPVISDTGTGRSIYYSKSNLVELAAMSYWLSVGLSFDIASATLKTLKDQEPELFISGKGKRFMLLQAQERSLELVEFDRKKAIASLDEGKAVIPVWLDVIYQRLESKLSN
>WP_181927536.1
MQEEFFTSKQAAEITGCTLRQLQYWREKEVVVPVIGDTGIGRSIYYSRSNLIELAAMAYWLSLGLNFDLASRTLRQIKEQEPELLNSGQGGRFMLLWNWETQSLELVEFNRERAILNLSDGLPVIPVWLDLIYSRVESRLLTGEN
>WP_167726879.1
MQETFFTSKQAAEITGCTLRQLQYWREKGVVVPVIGETGTGRSIYYSKPNLMELAAMLYFLSMGLSFDIASTTLNTLKDKEPELFDSGKGSRWMLLWQGHKRSLNLVMYDREQAIASLDEGKPVIPVWLDMIYQQLMNKLAG
>WP_174709710.1
MQETFFTSKQAAEITGCTLRQLQYWREKGVVMPVIGETGIGRSIYYSKPNLIELAVMLYFLSMGLNFDVANTTLKILKDKEPELFESGKGTRWMLQRDNQKRSLELVEFELEQAIAQIKAGQPVIPVWLDTIHERIASKLK
>WP_096598303.1
MQEMFFTSKQAADITGCTLRQLQYWREKGVVVPVIGETGTGRSIYYSKPNLMELAAMLYFLSMGLSFDIASTTLNTLKDKEPELFDSGKGSRWMLLWQGHKRSLNLVVYDREQAIASLDEGKPVIPVWLDVIYQQLINKLAQ
>WP_169266288.1
MQETFFTSKQAAEITGCTLRQLQYWREKGVVVPVISETGTGRSIYYSKANIVELAAMAYLLSTGLSFELASETLKKLKDQEPDLFNSGKGRRFMLLWDGKKRTLLLMEFDREKAITSLDEGKSVIPVWLDVIYQQLAVKERKSCSEVNNYEQ
>WP_168696135.1
MQETFFTSKEAAQITGCTLRQIQYWREKGIVVPVIGDTGTGRSIYYSRSNLVELAALVYWLSTGISFDIACFILKQLKEQEPELFISGQGRRFMLLLSQDDSLSLVEFDRKRAIASLDEGKSVIPVWLDVIYQGLASKLPR
>WP_167726286.1
MQETFFTSKQAAEITGCTLRQLQYWREKGVVVPVIGETGTGRSIYYSKPNLMELAAMLYFLSMGLNFDVASTTLKRLKDKEPELFESGKGTRWMLRRDNHKRSLELVEFELEQAIAQIKAGQPVIPVWLDTIHEHIASKLKD
>QOV23601.1
MEEKFYTSTEAAEITNCSRRQLQYWREKGVIVPTVNASGKGRNVYYSKADLLALTAMEYLLSIGLNFEVCQQILVTLKTRESWLFHESLSEEQMKRFMVLLDTNKHHLQLVDFDSKLALENIYNGFSVVCFWSDRIYQRLQEHLRNYVS
>AUC60977.1
MKQEVFFSSKDISKITGCSLRQLQYWRDKEVVVPFIGASGTGKTIYYSSVELVEVSVMVYLLSVGLNLEMVQKILNDLRAKEPDFTDSGCKKRFMVVAGDGTVDLLPYEQEGAIALLEENKGIIPLWIDQIHKILEIKINHC
>QSJ20340.1
MQETFFTSKQAAEITGCTLRQLQYWREKGVVVPVIGETGTGRSIYYSKPNLMELAAMLYFLSMGLSFDIASTTLKTLKDKEPELFDSGKGSRWMLLLQGHKRSLNLVVYDREQAIASLDEGKPVIPVWLDVIYQQLTNKLAR
>QXE24818.1
MQETFFTSKEASKITGCTLRQLQYWREKGVVVPVISDTGTGRSIYYSKTNLVELAAMVYWLSVGLSFDIACETLKTLKEQEPELFSSGTGKRFMLLSETQERSPLGVVKLSLELMEYDRKKAITSIDEGKPVIPVWLDVIFEQLQKKLTSYLN
```
