## Supplementary material for "CvkR, a novel MerR-type transcriptional regulator, is a repressor of class 2 type V-K CRISPR-associated transposase systems": Dataset S1

```
CLUSTAL W (1.83) multiple sequence alignment

WP_197480172.1  -----------------------------------------------------------MAEETREVRGRLPKNLK----
WP_192881541.1  -----------------------------------------------------------MAEETREVRGRLPKDLK----
WP_015225495.1  ------MR-----------------------------K----------D-----F-F--TSKEVAQITGCTLRQLQ----
OCQ91136.1R     -----------------------------------------------------------MAEETREVRGRLPKDLK----
WP_173401715.1  -----------------------------------------------------------MAEETREVRGRVPKDIK----
BAQ60381.1      ------------------------------------------------M-----F-L--TTKTTSQITGCTLRQLQ----
WP_099435001.1  -------------------------------------M----------T-----Y-L--TTKQVSKITGCSLRQLQ----
WP_198940883.1  -----------------------------------------------------------MAEETREVRGRLPKDLK----
WP_162327300.1  ------------------------------------------------M-----F-F--TSQQASEITGCTLRQLQ----
BAB75313.1      ------ME-----------------------------G----------K-----F-Y--TSTEASEITHCSRRQLQ----
NEU74765.1      ------ME-----------------------------G----------K-----F-Y--TSTEAAEITHCSRRQLQ----
OBQ23832.1      ------ME-----------------------------G----------K-----F-Y--TSTEAAEITNCSRRQLQ----
WP_106367628.1  ------ME-----------------------------E----------K-----F-Y--TSTEAAKITNCSRRQLQ----
WP_096578816.1  ------ME-----------------------------G----------K-----F-Y--TSTEASEITHCSRRQLQ----
BAY29309.1      ------ME-----------------------------D----------K-----F-Y--TSTEASEITHCSRRQLQ----
BAY29338.1      ------ME-----------------------------A----------K-----F-Y--TSTEAAEITKCSRRQLQ----
WP_012411902.1  ------ME-----------------------------E----------K-----F-Y--TSTEAAEITNCSRRQLQ----
WP_029636314.1  ------ME-----------------------------G----------K-----F-Y--TSTEAAQITNCSRRQLQ----
PZO41940.1      ------MS-----------------------------S----------N-----F-F--TSTETAKITGCTSRQLQ----
WP_052055737.1  ------MG-----------------------------E----------P-----F-Y--TSTEASLITGCSRRQLQ----
WP_006529103.1  ------ME-----------------------------D----------N-----F-F--TSTEASKITGCSRRQLQ----
WP_006509625.1  ------MG-----------------------------E----------A-----F-F--TSTEASKITGCSRRQLQ----
BAB74389.1      ----------------------------------------------------------MSQSDRVQTSIYFPKDIHDALV
WP_084227262.1  ----------------------------------------------------------MSQSDRVQTSIYFPKDIHEALV
WP_096566881.1  ------MM----NW----------------------RQ----------I-----FLELMSQSDRVQTSVYFPKDIHEALV
BAY94247.1      ----------------------------------------------------------MSQSDRVQTSIYFPKEIHEALV
WP_103125279.1  ----------------------------------------------------------MSQSDRVQTSIYFPKDIHEALV
BAY18181.1      ------MM----DW----------------------RQ----------I-----LLELMSQSDRVQTSIYFPKEIHEALV
WP_010996845.1  ----------------------------------------------------------MSQSDRVQTSIYFPKDIHDALV
WP_118170712.1  ------MQ-----------------------------E----------T-----F-F--TSKEAAEITGCTLRQLQ----
WP_094340322.1  ------MQ-----------------------------E----------T-----F-F--TSKEAAEITGCTLRQLQ----
BAY94971.1      ------MQ-----------------------------E----------T-----F-F--TSKQAAEITGCTLRQLQ----
WP_099067417.1  ------MQ-----------------------------E----------T-----F-F--TSKQAAEITGCTLRQLQ----
BBD58004.1      -----------------------------------------------------------MAKETREVRGRLPKNLK----
GCL44114.1      -----------------------------------------------------------MTEETREVRGRVPKDIK----
AFY45234.1      -----------------------------------------------------------MAEETREVRGRLPKDLK----
BAZ48771.1      -----------------------------------------------------------MAEETREVRGRLPKDLK----
WP_104387113.1  ------MQ-----------------------------E----------T-----F-F--TSKEAAQITGCTLRQIQ----
WP_127054897.1  MQETQKTQ-----------------------------E----------T-----F-F--TSKEAAQLTGCTLRQIQ----
WP_053540472.1  ------MQ-----------------------------E----------K-----F-F--TSKEAAQITGCTLRQIQ----
WP_008276597.1  ------MG-----------------------------E----------T-----F-F--TSKDAAKITGCTLRQLQ----
WP_009545062.1  ------MG-----------------------------E----------I-----F-F--TSKDAAKITGCTLRQLQ----
QFS48943.1      -----------------------------------------------------------MAEETREVRGRLPKDLK----
BAY20678.1      -----------------------------------------------------------MSEETREVRGRLPKDLK----
BAT55383.1      -----------------------------------------------------------MAEETREVRGRLPKDLK----
WP_015184615.1  ------MQ-----------------------------E----------T-----F-F--TSKQAAKITGCTLRQLQ----
WP_072619877.1  ------ME-----------------------------Q----------P-----F-F--SSREAADITGCTLRQLQ----
WP_146294650.1  ------MN-----------------------------K----------Q-----F-F--TSREAAQITGCSLRQLQ----
BAZ36935.1      ------MQ-----------------------------N----------A-----F-F--TSKQAAEITGCTLRQLQ----
WP_019497311.1  -----------------------------------------------------------MAEETREVRGRIPKDLK----
WP_152590045.1  -----------------------------------------------------------MRENNINIEYRFGKAIR----
WP_094343939.1  -----------------------------------------------------------MREKNISIEYRFGKAIR----
WP_199192150.1  -----------------------------------------------------------MAEETREVRGRVPKDLK----
WP_099436545.1  -----MKQ-----------------------------E----------L-----F-F--SSKDISLITGCSLRQLQ----
AUC60500.1      -----MKQ-----------------------------E----------V-----F-F--SSKDISKITGCSLRQLQ----
BAQ64619.1      ------MD-----------------------------K----------Q-----F-F--TSKEAATIAGLTYRQVE----
WP_088893326.1  ------MTLAPRPPTPRHWNALKAYLQPLGDDQMEL-D----------EFLRNWDV---SREELAFICDCSLTTVN----
WP_069791081.1  -----MKQ-----------------------------E----------V-----F-F--SSKDISRITGCSLRQLQ----
WP_027843567.1  ------ME-----------------------------D----------T-----F-F--TSKQAAQITGCTLRQLQ----
WP_163929717.1  ------ML----------------------------LLKGCATINPEPR-----H-DVEMAEETREVRGRIPKELK----
BAY38491.1      -----------------------------------------------------------MAEETREVRGRLPKDLK----
AFY67258.1      ---------------------------------MEL-D----------EFLKHWDV---TREELAYICDCSLTTVN----
ABA20784.1      ------MQ-----------------------------E----------T-----F-F--TSKEASKITGCTLRQLQ----
AFZ58288.1      ------MQ-----------------------------E----------T-----F-F--TSKEAAQLTGCTLRQIQ----
AFZ13450.1      ------MS-----------------------------E----------T-----F-F--SSKETAEITGCSLRQLQ----
BAY83127.1      ------ME-----------------------------K----------Q-----F-F--TSKQAAQMTGCTLRQLQ----
ABA20947.1R     -----------------------------------------------------------MAEETREVRGRLPKDLK----
ALF54868.1R     -----------------------------------------------------------MAEETREVRGRLPKDLK----
ACK66237.1      ------MG-----------------------------E----------T-----F-F--TSKDAAKITGCTLRQLQ----
AFZ00434.1      ------ML------------------------------VYYARINPGRA-----F-GAGMTEETREVRGRIPKELK----
BAS55908.1      ---------------------------------MEI-D----------EFLNNWDV---SREELAFICDCSLTTVN----
ABA21815.1      -----------------------------------------------------------MRQNNINIEYRFGKAIR----
ACK66978.1      ----------------------------------MSKR----------VYLTL-------PDK-------VYEALE----
AUB36900.1      -------M----NW----------------------QQ----------I-----FVVLMSQSDRVQTSIYFPKDIHEALV
KYC40734.1R     -----------------------------------------------------------MAEETREVRGRIPKNLK----
BAZ48744.1R     ----------------------------------------------------------MSQSDRVQTSIYFPKDIHEALV
BAQ63842.1      ------MK-----------------------------E----------R-----F-F--SSKQTSLITGCSLRQLQ----
WP_174709821.1  ------MQ-----------------------------E----------T-----F-F--TSKEAAEITGCTLRQLQ----
WP_181927536.1  ------MQ-----------------------------E----------E-----F-F--TSKQAAEITGCTLRQLQ----
WP_167726879.1  ------MQ-----------------------------E----------T-----F-F--TSKQAAEITGCTLRQLQ----
WP_174709710.1  ------MQ-----------------------------E----------T-----F-F--TSKQAAEITGCTLRQLQ----
WP_096598303.1  ------MQ-----------------------------E----------M-----F-F--TSKQAADITGCTLRQLQ----
WP_169266288.1  ------MQ-----------------------------E----------T-----F-F--TSKQAAEITGCTLRQLQ----
WP_168696135.1  ------MQ-----------------------------E----------T-----F-F--TSKEAAQITGCTLRQIQ----
WP_167726286.1  ------MQ-----------------------------E----------T-----F-F--TSKQAAEITGCTLRQLQ----
WP_179072482.1  -----------------------------------------------------------MAEETREVRGRLPKDLK----
WP_198288379.1  ---------------------------------MEL-N----------EFLKHWDV---AREELAYICDCSLTTVN----
WP_039728120.1  ---------------------------------MEL-E----------AFLNSWNV---TREELAFICDCSLTTVN----
QOV23601.1      ------ME-----------------------------E----------K-----F-Y--TSTEAAEITNCSRRQLQ----
AUC60977.1      -----MKQ-----------------------------E----------V-----F-F--SSKDISKITGCSLRQLQ----
QSJ20340.1      ------MQ-----------------------------E----------T-----F-F--TSKQAAEITGCTLRQLQ----
QSJ20353.1      ----------------------------------------------------------MSQSDRVQTSIYFPKDIHEALV
WP_190711460.1  -----------------------------------------------------------MAEETREVRGRIPKELK----
QXE24818.1      ------MQ-----------------------------E----------T-----F-F--TSKEASKITGCTLRQLQ----
                                                                                          :.    

WP_197480172.1  ---------------------------------------------------IAFEIACARLEITQT--------------
WP_192881541.1  ---------------------------------------------------IAFEIACARLEVTQT--------------
WP_015225495.1  ---------YWRE-KEVVVPTISATGTGRSIYYSHSELIELGIMEYCLAMGFTFDVASWILEQLREA--QWDYL--NP--
OCQ91136.1R     ---------------------------------------------------IAFEIACARLELTQT--------------
WP_173401715.1  ---------------------------------------------------IAFEIACARLEVTQT--------------
BAQ60381.1      ---------YWRE-QGLVVPEVDATGKGRSVFYTRENLVVLMVMQKLLSGGLDYSQACAGLEALKERD--PHFT--DS--
WP_099435001.1  ---------YWRE-QKVIVPTIDAQGKGKSVLYEKTDLIAVMVMKKLLDTGLDYQRACGVLTNLQEQN--LHFS--QE--
WP_198940883.1  ---------------------------------------------------IAFEIACARLEVTQT--------------
WP_162327300.1  ---------YWRE-KGVVSPAVDATGRGRSVYYSQADLFELMVMKHLLNAGLEYTQAVDVLFGLRHKE--PSFT--DA--
BAB75313.1      ---------YWRE-KGVIVPTVNSSGKGRNVYYSKADLLALTVMEQLLSTGLNFDLCYAALQTLRKQ--EPWLF--DE-S
NEU74765.1      ---------YWRE-KGVIVPTVNSSGKGRNVYYSKADLLALTVMEQLLSIGLNFEVCHAALETLRER--EPWLF--DE-S
OBQ23832.1      ---------YWRE-KGVIVPTVNASGKGRNVYYSKADLLALSVMEHLLSIGLNFEMCHVALETLRKR--EPWLF--EE-S
WP_106367628.1  ---------YWRE-KGIIVPTVNTTGKGRNVYYSKADLLALAVMEQLLSIGLNFEVCHAALETLREE--EPWLF--EP-S
WP_096578816.1  ---------YWRE-KGVIVPTVNSSGKGRNVYYSKADLLALTVMEQLLSIGLNFEVCHAALVTLREQ--EPWLF--DE-S
BAY29309.1      ---------YWRE-KGVIVPTVNSSGKGRNVYYSKADLLALTVMEQLLSIGLNFEVCHAALVTLREQ--EPWLF--DE-F
BAY29338.1      ---------YWRD-KGVVIPTVNTTGKGRNVYYSESELLALFLMHYLLSFGLSFEVCREALTIFREK--EPWMF--DQ-F
WP_012411902.1  ---------YWRD-KGVVIPTVNTTGKGRNVYYSVADLLTLTVMHYLLSVGLSFEVCREALAMLQDK--EPWLF--EE-F
WP_029636314.1  ---------YWRD-KGVVVPTVNTTGKGRNVYYSISDLLVLTVMHYLLSVGLSFEVSRQTLVILRQK--EPWLF--EE-F
PZO41940.1      ---------HWRL-KGVIVPTVNTAGTGRNVYYTVSDLLQLTVMQYFLTAGLSFELSQETLDEVKKV--EPDFF--DK-P
WP_052055737.1  ---------YWRK-QGVVVPTVNPGGKGRNVYYTESDLLILSVMKYLLSLGLNFDVSLKVLETLREK--EILCF--LDWS
WP_006529103.1  ---------YWRE-KGVVVPTVNASGKGRNVYYSVSDLLQLMVMGYLLSVGLSFDTAQESLEMLKEH--HPKIF--KT-D
WP_006509625.1  ---------YWRR-QGVVVPTVNPGGKGRNVYYSESDLLILAVMEYLLSIGLNFDTSLTALNILMTK--NLFLS--A-KS
BAB74389.1      RWAQEEDRPI---------------------SNLVVRIVSKAV---------------------EE--------------
WP_084227262.1  RWAEEEDRPI---------------------SNLVVRLVSKAV---------------------EE--------------
WP_096566881.1  RWAEDEDRPI---------------------SNLVVRIVTKAV---------------------EE--------------
BAY94247.1      RWAQEEDRPI---------------------SNLVVRIVSKAV---------------------EE--------------
WP_103125279.1  RWAQEEDRPI---------------------SNLVVRIVSKAV---------------------EE--------------
BAY18181.1      RWAEEEDRPI---------------------SNLVVRIVSKAV---------------------EE--------------
WP_010996845.1  RWAQEEDRPI---------------------SNLVVRIVSKAV---------------------EE--------------
WP_118170712.1  ---------YWRE-RGVIVPVISDTGTGRSIYYSKSNLLELAAMSYWLSVGLSFDIASTTLKKLKDQ--EPELF--TS--
WP_094340322.1  ---------YWRE-RGVIVPVISDTGIGRSIYYSKSNLLELAAMSYWLSVGLSFDIASTTLKKLKDQ--EPELF--TS--
BAY94971.1      ---------YWRE-KGVVVPVIGETGTGRSIYYSKPNLMELAAMLYFLSMGLSFDIASTTLKTLKYK--EPELF--ES--
WP_099067417.1  ---------YWRE-KGVVVPVIGETGTGRSIYYSKPNLMELAAMLYFLSMGLSFDIASTTLKTLRDK--EPELF--EF--
BBD58004.1      ---------------------------------------------------IAFEIACARLEVTQT--------------
GCL44114.1      ---------------------------------------------------IAFEIACARLEVTQT--------------
AFY45234.1      ---------------------------------------------------IAFEIACARLELTQT--------------
BAZ48771.1      ---------------------------------------------------IAFEIACARLEVTQT--------------
WP_104387113.1  ---------YWRE-KGIVVPVISETGTGRSIYYSRSNLVELAALVYWLSTGISFDVACFILKQLKEQ--EPELF--IS--
WP_127054897.1  ---------YWRE-KGIVVPVISDTGTGRSIYYSRSNLVELAAMVYWLSTGISFDIACFILKQLKEQ--EPELF--IS--
WP_053540472.1  ---------YWRE-KGIVVPVIGDTGTGRSIYYSRSNLVELAALVYWLSTGISFDIACETLKQLKEQ--EPELF--IS--
WP_008276597.1  ---------YWRE-KGVIVPIVSATGTGRSVYYSRSELVELAVMVYLLSVGLTFESASGVLQQLREI--EPNFA--KE--
WP_009545062.1  ---------YWRE-KGVIVPMVSATGTGRSVYYSRSELVELAVMVNLLSVGLTFESASGVLQQLREI--EPNFA--EE--
QFS48943.1      ---------------------------------------------------IAFEIACARLELTQT--------------
BAY20678.1      ---------------------------------------------------IAFEIACARLELTQT--------------
BAT55383.1      ---------------------------------------------------IAFEIACARLEVTQT--------------
WP_015184615.1  ---------YWRE-KGVVVPVISGTGTGRSLYYSRSDLVELAVMEYWLSVGLSFDLARQSLKMLKDK--EPEFF--NP--
WP_072619877.1  ---------YWRE-KEVVIPTINATGTGRSIYYSQANLVELSVMAYWLSLGLTFEVAHESLMKLRAI--EPRFV--EP--
WP_146294650.1  ---------YWRE-KEVVVPTIAGTGTGRSVYYSYSELVELKLMESWLAIGFSFDRSRMLLDKLRFYKDKFDYL--NP--
BAZ36935.1      ---------YWRE-KGVIVPTISDTGTGRSVYYSHSEVMELAVMEYCLEVGLNFEVAAATVKRLKEE--KRLVVGRDE--
WP_019497311.1  ---------------------------------------------------IAFEIACARLEVTQT--------------
WP_152590045.1  ---------RRR----------------RELDYSQEELAEKAGLHRNYISSIETGTRNPSLKNIEKLA--KALN------
WP_094343939.1  ---------RRR----------------RELDYSQEELAEKAGLHRNYISSIETGTRNPSLKNIEKLA--KALN------
WP_199192150.1  ---------------------------------------------------IAFEIACARLEVTQT--------------
WP_099436545.1  ---------YWRD-KEIIVPLIMATGTGKTIYYSFVELVEVSVMVYMLSVGLNLEMVQKILNDLREK--EPSFI--NK--
AUC60500.1      ---------YWRD-KEVVVPFIGASGTGKTIYYSSVELVEVSVMVYLLSVGLNLEMVQKILNDLRAK--EPDFT--DS--
BAQ64619.1      ---------YWRK-KDIIVPTVNTEGSGHNVYYSLCELWQLALMGYLLDMGLDFQICCQILNEFKER--HEEFM--KD-P
WP_088893326.1  ---------HWFS-QGEHRRIPTDKHKQR-----------LALTHHI---WVTIESEPEYLQRL----------------
WP_069791081.1  ---------YWRD-KEVVMPLIGASGTGKTIYYSFVGLVEVSVMVYLLSVGLNLEMVQKILADLRTR--EPDFT--NI--
WP_027843567.1  ---------YWRE-KNVVVPVISETGTGRSIYYSISNLVELSAMSYWLGAGLNFDIASDTLRALKEK--EPELF--KS--
WP_163929717.1  ---------------------------------------------------IAFEIACARLEFTQT--------------
BAY38491.1      ---------------------------------------------------IAFEIACARLEVTQT--------------
AFY67258.1      ---------HWFS-QGEHRRFPSEKHKQK-----------LALAHHI---WTTIETEPEYLQTL----------------
ABA20784.1      ---------YWRE-KGVVVPVISDTGTGRSIYYSKTNLVELAAMVYWLSVGLSFDIACETLKTLKDQ--EPELF--SS--
AFZ58288.1      ---------YWRE-KGIVVPIISDTGTGRSIYYSRSNLVELAALVYWLSTGISFDIACETLKRLKAQ--EPELF--IS--
AFZ13450.1      ---------YWRE-RGVVVPPISATGTGRSIYYSRSELAELIVMEYWLSVGLSFEVAAKALQALKQK--APDFS--DP--
BAY83127.1      ---------YWRE-KEVIVPTINGTGTGRSVYYSRSEVMELAVMEYCLKVGLNFEAAAATVKRLKDE--G-LILTNDE--
ABA20947.1R     ---------------------------------------------------IAFEIACARLELTQT--------------
ALF54868.1R     ---------------------------------------------------IAFEIACARLELTQT--------------
ACK66237.1      ---------YWRE-KGVIVPMVSATGTGRSVYYSRSELVELAVMVYLLSVGLTFESASGVLQQLREL--EPNFA--KE--
AFZ00434.1      ---------------------------------------------------ITFEIACARLEVTQT--------------
BAS55908.1      ---------HWFS-QGEHRRIPTDKHKQR-----------LALAHHI---WITIESEPEYLQTL----------------
ABA21815.1      ---------RRR----------------RELDYSQEELAEKAGLHRNYISSIETGTRNPSLKNIEKLA--KALN------
ACK66978.1      ---------RWADEQ-GRPVANLAAYLVE-----------RAV------------------EKA----------------
AUB36900.1      RWAEEEDRPI---------------------SNLVVRLVSKAV---------------------EE--------------
KYC40734.1R     ---------------------------------------------------IVFEVACARLEVTQT--------------
BAZ48744.1R     RWAEEEDRPI---------------------SNLVVRIVSKAV---------------------EE--------------
BAQ63842.1      ---------YWRD-KEVIVPFIQGTGTGKTIYYSPAELVEISIMVYLLSVGLSFEIGQIILSDLKEK--ERNFR--NP--
WP_174709821.1  ---------YWRE-RGVIVPVISDTGTGRSIYYSKSNLVELAAMSYWLSVGLSFDIASATLKTLKDQ--EPELF--IS--
WP_181927536.1  ---------YWRE-KEVVVPVIGDTGIGRSIYYSRSNLIELAAMAYWLSLGLNFDLASRTLRQIKEQ--EPELL--NS--
WP_167726879.1  ---------YWRE-KGVVVPVIGETGTGRSIYYSKPNLMELAAMLYFLSMGLSFDIASTTLNTLKDK--EPELF--DS--
WP_174709710.1  ---------YWRE-KGVVMPVIGETGIGRSIYYSKPNLIELAVMLYFLSMGLNFDVANTTLKILKDK--EPELF--ES--
WP_096598303.1  ---------YWRE-KGVVVPVIGETGTGRSIYYSKPNLMELAAMLYFLSMGLSFDIASTTLNTLKDK--EPELF--DS--
WP_169266288.1  ---------YWRE-KGVVVPVISETGTGRSIYYSKANIVELAAMAYLLSTGLSFELASETLKKLKDQ--EPDLF--NS--
WP_168696135.1  ---------YWRE-KGIVVPVIGDTGTGRSIYYSRSNLVELAALVYWLSTGISFDIACFILKQLKEQ--EPELF--IS--
WP_167726286.1  ---------YWRE-KGVVVPVIGETGTGRSIYYSKPNLMELAAMLYFLSMGLNFDVASTTLKRLKDK--EPELF--ES--
WP_179072482.1  ---------------------------------------------------IAFEIACARLELTQT--------------
WP_198288379.1  ---------HWFS-QGEHRRFPSQKHKQK-----------LALAHHI---WTTIETEPEYLQTL----------------
WP_039728120.1  ---------HWFS-QGEHRRVPSEGHKQR-----------LAIAHHI---WVTVATEPSYLLTL----------------
QOV23601.1      ---------YWRE-KGVIVPTVNASGKGRNVYYSKADLLALTAMEYLLSIGLNFEVCQQILVTLKTR--ESWLF--HE-S
AUC60977.1      ---------YWRD-KEVVVPFIGASGTGKTIYYSSVELVEVSVMVYLLSVGLNLEMVQKILNDLRAK--EPDFT--DS--
QSJ20340.1      ---------YWRE-KGVVVPVIGETGTGRSIYYSKPNLMELAAMLYFLSMGLSFDIASTTLKTLKDK--EPELF--DS--
QSJ20353.1      RWAQEEDRPI---------------------SNLVVRIVSKAI---------------------EE--------------
WP_190711460.1  ---------------------------------------------------IAFEVACARLEVTQT--------------
QXE24818.1      ---------YWRE-KGVVVPVISDTGTGRSIYYSKTNLVELAAMVYWLSVGLSFDIACETLKTLKEQ--EPELF--SS--
                                                                                                

WP_197480172.1  -------------------------------------------------AAL----EEAIRDWLQKKESSEKQ-------
WP_192881541.1  -------------------------------------------------AAL----EEAIRDWLKKKESSDKQ-------
WP_015225495.1  ---ET-TEKLMLHWKR---------DFTD--------FKIELFDTDRAIALL-NENRLVTPFSFHQIHQQIKTTVNQTRN
OCQ91136.1R     -------------------------------------------------AAL----EEAIRDWLQKKDSPADGK------
WP_173401715.1  -------------------------------------------------AAL----EEAIRDWLQKKESAAGV-------
BAQ60381.1      ---NI-QSRYLLSHD----------DDHT--------MVIMDFEINNIEQCL-KKGCAVIPIWLDEIHSSLTEKLDQVSS
WP_099435001.1  --INS-NNRYLVVLDS---------DDET--------INVVEFDVENVKDNV-TSGHTFIPLLLDDICRELETKLKDLKI
WP_198940883.1  -------------------------------------------------AAL----EEAIRDWLQKKDSPTGGKSQG---
WP_162327300.1  ---PQ-HSRYLVTRYP---------EHKM--------LVIEPFSLDTVQEAM-YGGQLVVPLWLDEIHLKLGQKLQQTPG
BAB75313.1      VPEEK-MKRLMLLPTRSP--------EQP--------LQLAEFDKQAALEAL-CHGQTVIPFWSDRIHQQLRENLKSFS-
NEU74765.1      VPEEK-MKRLMLLPTRSPKVGVSPSHEQP--------LQMAEFDKQAALEAL-CQGQTVIPFWCDRVHQQLRDNLKSFS-
OBQ23832.1      VTEDK-MKRLMFLPSKSP--------EQP--------LQLAEFDQQAALEAL-CEGQTVIPFWGDRIHELLHQNLKRFT-
WP_106367628.1  VTQKQ-MKRLMFLARRSQ--------GQL--------LRIAEFDKQVALEAL-CQGQTVIPLWCDHVHQQLRDNLQSYV-
WP_096578816.1  VPEEK-MKRLMLLPTRSP--------EQP--------LQLAEFDKQVALEAL-CHGQTVIPFWSDRIHQLLRDNLKSFS-
BAY29309.1      FPEEK-MKRLMLLPTRSP--------EQP--------LQLAEFDKQVALEAL-CHGQTVIPFWSDRIHQQLRDNLKNFS-
BAY29338.1      FPQEK-MKRLMLLTSQSE--------EQD--------LKLVDFNPKVALEAI-CQGQAVIPLWCDRIHELLHQNLKSSTQ
WP_012411902.1  VSKKK-MRRLMLISNASQ--------QKY--------LTLAEFDKEAALEAL-CQGQTVIPFWCDRIHEVLHQNLKRFS-
WP_029636314.1  VPKEK-MKRLMLLTTCSL--------EQP--------LTLAEFDKEAALEAL-CQGQTVIPFWCDRIHQQLRDNLKSFS-
PZO41940.1      FEYKA-MRKFMLWQSEY---------GKK--------PTFLDFDPQKALSAI-CNGQPVIPFWTGIVGQKLALTLRAFGQ
WP_052055737.1  L-SKNTKKRFMLVLDTEE--------KNT--------IHITNFDTELAVQKL-QEGFAIAPFGRDRIYQKLQDNLQAFYR
WP_006529103.1  ASSED-LKRLMILPNPK-----------G--------LELKVFDPEEAFMRINSQALPLVPFSGEMIHKRLKITLESLKH
WP_006509625.1  WTKDQTR--LMFFLSLDN--------EE---------VRLENFNVELAKQKL-EEGYPVIPFCCDRIYDKLQSNLKYFHQ
BAB74389.1      ------------------------------------------REK----------QN------------------PP-Q-
WP_084227262.1  ------------------------------------------REK---------KQN------------------PPQ--
WP_096566881.1  ------------------------------------------REK---------QQN------------------PP-Q-
BAY94247.1      ------------------------------------------REK----------QN------------------PP-Q-
WP_103125279.1  ------------------------------------------REK----------QN------------------PP-Q-
BAY18181.1      ------------------------------------------RNK---------QQN------------------PPQK-
WP_010996845.1  ------------------------------------------REK----------QN------------------PP-Q-
WP_118170712.1  ---GK-GKRFMLLSQA---------HERS--------LELVEFDRKKAIASL-DEGKPVIPVWLDVIYSRLELKLSNKKS
WP_094340322.1  ---GK-GKRFMLLSQA---------QERS--------LELVEFDRKKAIASL-DAGKPVIPVWLDEIYQRLAVKLD---K
BAY94971.1      ---GK-GSRWMLLWQG---------HKRS--------LNLIVYDREQAIASL-DEGKPVIPVWLDVIYQQLINKLA----
WP_099067417.1  ---GK-GSRWMILFEG---------HKRS--------LNLVVYDREQAIASL-DEGKPVIPVWLDVIHQQLTKKL-----
BBD58004.1      -------------------------------------------------AAL----EEAIRDWLKKKESSDKQ-------
GCL44114.1      -------------------------------------------------AAL----AEAIKDWLQKKDSPSGGKSQG---
AFY45234.1      -------------------------------------------------AAL----EEAIKEWLKKHESTSSD-------
BAZ48771.1      -------------------------------------------------AAL----EEAIRDWLKKKESSDKQ-------
WP_104387113.1  ---GH-GKRFMLLLS----------QDDS--------LSLVEFDRKMAIASL-DEGKAVIPVWLDVIYQGLASKLP----
WP_127054897.1  ---GR-GKRFMLLLS----------QDDS--------LSLVEFDKKRAIASL-DEGKAVIPVWLDVIYQGLAKKLA----
WP_053540472.1  ---GQ-GKRFMLLLS----------QDDS--------LSLVEFDRKRAIASL-DEGKAVIPVWLDVIYQGLASKLP----
WP_008276597.1  ---NS-QRRLMLVFDS---------SEGI--------LKLKDFERESAIAFL-DQGLPVIPVWLDGIYQKLDN----S--
WP_009545062.1  ---KS-QRRLMLVFDT---------SEGM--------LRLKDFERESAIAFL-DQGFPVIPVWVDEIYQKLDAQLL-N--
QFS48943.1      -------------------------------------------------AAL----EEAIKEWLKKHESTSGD-------
BAY20678.1      -------------------------------------------------AAL----EEAVRDWLRKKESSEKQRQQ----
BAT55383.1      -------------------------------------------------AAL----EEAIRDWLKKIESSEQQ-------
WP_015184615.1  ---EK-ARRWMLAWNS---------KMRS--------LKLLEFDLEDAIASL-KSGQPVIPLWLDAIHEELTKRLVG---
WP_072619877.1  ---PI-ARRFMLKWEE---------MRGK--------LELVEFDREGAIASL-DAGQPVIPVWLEQIYSKLSNKISPN--
WP_146294650.1  ---ET-TDRVMFYWNP---------DWER--------LLLDPFERDRAIECL-DQGLAVIPLWFDQIHHQLRLKLKY---
BAZ36935.1      ---KA-PQRFMLWWDR---------KMGK--------LELVEFDIKKAIALL-EQGQSITPLWLDAIDSRIRYRTP-T--
WP_019497311.1  -------------------------------------------------AAI----EEAIKDWLKKKESELAPN------
WP_152590045.1  -------------------------------------ISISALFINYSIEAE-----------------HKSEKDTEC--
WP_094343939.1  -------------------------------------ISISALFTNYSIEAE-----------------HKSEKDTEC--
WP_199192150.1  -------------------------------------------------AAL----EEAIRDWLQKKDSPAGGKLQR---
WP_099436545.1  ---DF-KKRFMVI--A---------NDGT--------VELLPYQRERAIALL-EEGKAIVPLWIDQIHQQLTEK-V----
AUC60500.1      ---GC-KKRFMVV--A---------GDGT--------VDLLPYEQEGAIALL-ERGRGIIPLWIQTIHQNIQEY-SL---
BAQ64619.1      LDF-S-PLKYTLCPDPE---------KG---------FTLKHLSPIEITQAL-SRGESVLLLWTENVNQRLIEGLSLVLT
WP_088893326.1  ---------------------------------------------------------R--QMYHKKSRRK-------P--
WP_069791081.1  ---GF-KKRFMVV--A---------SDGT--------VNLLPYEREGAIALL-EKGRGIIPLWIDQIHEILEIKINH---
WP_027843567.1  ---GK-GSRWMLHWNV---------QKEK--------LCFEKFDREKAIASL-DKGQIVIPVWLDLVYQGLKQKLG---N
WP_163929717.1  -------------------------------------------------AAL----EEAIRDWLKKKESAADE-------
BAY38491.1      -------------------------------------------------AAL----EEAIRDWLQKKDSSTGGKSQG---
AFY67258.1      ---------------------------------------------------------R--EMYIKKHRK--------R--
ABA20784.1      ---GT-GRRFMLLSEA---------QERSPLGAPKISLELMEFDRTKAIASL-DEGKPVIPVWLDEIYQQLQQK---LKA
AFZ58288.1      ---GK-GKRFMLLLSA---------QNES--------LSLVEFDRKSAIASL-DEGKAVIPVWLDIIYQKLASRLA----
AFZ13450.1      ---VV-QKRFMLVWDK---------EKKD--------LSLEEFEREDAIASL-DKGQPVIPMWLDQIHHQLAVKLDESTV
BAY83127.1      ---KA-PRRFMLCWDG---------IKGR--------LTFMEFELKKAIALL-EKGKAIIPVWLDEIYQGLSLK---V--
ABA20947.1R     -------------------------------------------------AAL----EEAIKEWLKKHESTSSD-------
ALF54868.1R     -------------------------------------------------AAL----EEAIKEWLKKHESTSSD-------
ACK66237.1      ---NS-QRRLMLVFDT---------SEGI--------LKLKDFERESAIAFL-DRGEAIIPLWLEQIHQQLNQTLPIN--
AFZ00434.1      -------------------------------------------------AAL----EEAIKDWLKKQESTSSDKS-----
BAS55908.1      ---------------------------------------------------------R--QMYHKQRRREE-----KE--
ABA21815.1      -------------------------------------ISISDLFTNYGIEAE----------------------DTEY--
ACK66978.1      -------------------------------------------E---------SEGKI--PLNKNNPKT-----------
AUB36900.1      ------------------------------------------RQN---------KQN------------------PPQQ-
KYC40734.1R     -------------------------------------------------AAL----EEAIRDWLKKKESETGEKYLE---
BAZ48744.1R     ------------------------------------------REK---------KQK------------------P----
BAQ63842.1      ---DY-KGRFMII--P---------RDGK--------MSLLSYEREKAIELL-DQGTSIVPLWLDRIHEQLKET-L----
WP_174709821.1  ---GK-GKRFMLLQ-A---------QERS--------LELVEFDRKKAIASL-DEGKAVIPVWLDVIYQRLESKLS---N
WP_181927536.1  ---GQ-GGRFMLLWNW---------ETQS--------LELVEFNRERAILNL-SDGLPVIPVWLDLIYSRVESRLLTGEN
WP_167726879.1  ---GK-GSRWMLLWQG---------HKRS--------LNLVMYDREQAIASL-DEGKPVIPVWLDMIYQQLMNKLA----
WP_174709710.1  ---GK-GTRWMLQRDN---------QKRS--------LELVEFELEQAIAQI-KAGQPVIPVWLDTIHERIASKL-K---
WP_096598303.1  ---GK-GSRWMLLWQG---------HKRS--------LNLVVYDREQAIASL-DEGKPVIPVWLDVIYQQLINKLA----
WP_169266288.1  ---GK-GRRFMLLWDG---------KKRT--------LLLMEFDREKAITSL-DEGKSVIPVWLDVIYQQLAVKERKSCS
WP_168696135.1  ---GQ-GRRFMLLLS----------QDDS--------LSLVEFDRKRAIASL-DEGKSVIPVWLDVIYQGLASKLP----
WP_167726286.1  ---GK-GTRWMLRRDN---------HKRS--------LELVEFELEQAIAQI-KAGQPVIPVWLDTIHEHIASKLKD---
WP_179072482.1  -------------------------------------------------AAL----EEAIRDWLKKKESSEKQ-------
WP_198288379.1  ---------------------------------------------------------R--EMYIKKHLK--------R--
WP_039728120.1  ---------------------------------------------------------R--TMYHPERRKTV------L--
QOV23601.1      LSEEQ-MKRFMVLLDTN---------KHH--------LQLVDFDSKLALENI-YNGFSVVCFWSDRIYQRLQEHLRNYVS
AUC60977.1      ---GC-KKRFMVV--A---------GDGT--------VDLLPYEQEGAIALL-EENKGIIPLWIDQIHKILEIKINH---
QSJ20340.1      ---GK-GSRWMLLLQG---------HKRS--------LNLVVYDREQAIASL-DEGKPVIPVWLDVIYQQLTNKLA----
QSJ20353.1      ------------------------------------------REK---------QQN------------------PQ-Q-
WP_190711460.1  -------------------------------------------------AAL----EEAIRDWLQKKDSPAGDKSQR---
QXE24818.1      ---GT-GKRFMLLSET---------QERSPLGVVKLSLELMEYDRKKAITSI-DEGKPVIPVWLDVIFEQLQKKLTSYLN
                                                                                                

WP_197480172.1  --------------------------------------------------------------------------------
WP_192881541.1  --------------------------------------------------------------------------------
WP_015225495.1  QGVKTLGE----------------IIEEKLELAGWKIAPH-DFIKGDSLVKDKSSKKPQLI---DYILLYESQVPIAVIE
OCQ91136.1R     --------------------------------------------------------------------------------
WP_173401715.1  --------------------------------------------------------------------------------
BAQ60381.1      QEIDHQEIRQKAQQMESEATTRKNRIDQILSALGWNIVDYTPDLDSSQLVNHGVREYPLTTGRADYVLFVNGLL-VGIIE
WP_099435001.1  Q--GQSEDNNIQSLPESEQITRELRIDNVLTQLGWRGVKYHDDLEISQLNGYWVEEYPLATGKADYVLIINGLL-VGIIE
WP_198940883.1  --------------------------------------------------------------------------------
WP_162327300.1  T-----DMPNTSPLPRSNEDETRRIIDQKLEMSGWEVVSMKPGLGTEKLSRHAVREYPLATGDADYALFVNGLF-LGVLE
BAB75313.1      --------------------------------------------------------------------------------
NEU74765.1      --------------------------------------------------------------------------------
OBQ23832.1      --------------------------------------------------------------------------------
WP_106367628.1  --------------------------------------------------------------------------------
WP_096578816.1  --------------------------------------------------------------------------------
BAY29309.1      --------------------------------------------------------------------------------
BAY29338.1      EISKSSSVE-----------------------------------------------------------------------
WP_012411902.1  --------------------------------------------------------------------------------
WP_029636314.1  --------------------------------------------------------------------------------
PZO41940.1      RLQTFEEYKTESQKY----------------TQAIKQHE-KVFLPPNQIVIR----------------------------
WP_052055737.1  NRKSLKGDRRTK--------------------------------------------------------------------
WP_006529103.1  DPSSKYMVG-----------------------------------------------------------------------
WP_006509625.1  GQSDIS--CREN--------------------------------------------------------------------
BAB74389.1      --------------------------------------------------------------------------------
WP_084227262.1  --------------------------------------------------------------------------------
WP_096566881.1  --------------------------------------------------------------------------------
BAY94247.1      --------------------------------------------------------------------------------
WP_103125279.1  --------------------------------------------------------------------------------
BAY18181.1      --------------------------------------------------------------------------------
WP_010996845.1  --------------------------------------------------------------------------------
WP_118170712.1  --------------------------------------------------------------------------------
WP_094340322.1  --------------------------------------------------------------------------------
BAY94971.1      ------G-------------------------------------------------------------------------
WP_099067417.1  ------A-------------------------------------------------------------------------
BBD58004.1      --------------------------------------------------------------------------------
GCL44114.1      --------------------------------------------------------------------------------
AFY45234.1      --------------------------------------------------------------------------------
BAZ48771.1      --------------------------------------------------------------------------------
WP_104387113.1  ------K-------------------------------------------------------------------------
WP_127054897.1  ------D-------------------------------------------------------------------------
WP_053540472.1  ------R-------------------------------------------------------------------------
WP_008276597.1  --------------------------------------------------------------------------------
WP_009545062.1  --------------------------------------------------------------------------------
QFS48943.1      --------------------------------------------------------------------------------
BAY20678.1      --------------------------------------------------------------------------------
BAT55383.1      --------------------------------------------------------------------------------
WP_015184615.1  --------------------------------------------------------------------------------
WP_072619877.1  --------------------------------------------------------------------------------
WP_146294650.1  --------------------------------------------------------------------------------
BAZ36935.1      --------------------------------------------------------------------------------
WP_019497311.1  --------------------------------------------------------------------------------
WP_152590045.1  --------------------------------------------------------------------------------
WP_094343939.1  --------------------------------------------------------------------------------
WP_199192150.1  --------------------------------------------------------------------------------
WP_099436545.1  --------------------------------------------------------------------------------
AUC60500.1      --------------------------------------------------------------------------------
BAQ64619.1      PKKKPLLTR-----------------------------------------------------------------------
WP_088893326.1  --------------------------------------------------------------------------------
WP_069791081.1  --------------------------------------------------------------------------------
WP_027843567.1  --------------------------------------------------------------------------------
WP_163929717.1  --------------------------------------------------------------------------------
BAY38491.1      --------------------------------------------------------------------------------
AFY67258.1      --------------------------------------------------------------------------------
ABA20784.1      --------------------------------------------------------------------------------
AFZ58288.1      ------Q-------------------------------------------------------------------------
AFZ13450.1      K-------------------------------------------------------------------------------
BAY83127.1      --------------------------------------------------------------------------------
ABA20947.1R     --------------------------------------------------------------------------------
ALF54868.1R     --------------------------------------------------------------------------------
ACK66237.1      --------------------------------------------------------------------------------
AFZ00434.1      --------------------------------------------------------------------------------
BAS55908.1      --------------------------------------------------------------------------------
ABA21815.1      --------------------------------------------------------------------------------
ACK66978.1      --------------------------------------------------------------------------------
AUB36900.1      --------------------------------------------------------------------------------
KYC40734.1R     --------------------------------------------------------------------------------
BAZ48744.1R     --------------------------------------------------------------------------------
BAQ63842.1      --------------------------------------------------------------------------------
WP_174709821.1  --------------------------------------------------------------------------------
WP_181927536.1  --------------------------------------------------------------------------------
WP_167726879.1  ------G-------------------------------------------------------------------------
WP_174709710.1  --------------------------------------------------------------------------------
WP_096598303.1  ------Q-------------------------------------------------------------------------
WP_169266288.1  EVNNYEQ-------------------------------------------------------------------------
WP_168696135.1  ------R-------------------------------------------------------------------------
WP_167726286.1  --------------------------------------------------------------------------------
WP_179072482.1  --------------------------------------------------------------------------------
WP_198288379.1  --------------------------------------------------------------------------------
WP_039728120.1  --------------------------------------------------------------------------------
QOV23601.1      --------------------------------------------------------------------------------
AUC60977.1      --------------------------------------------------------------------------------
QSJ20340.1      ------R-------------------------------------------------------------------------
QSJ20353.1      --------------------------------------------------------------------------------
WP_190711460.1  --------------------------------------------------------------------------------
QXE24818.1      --------------------------------------------------------------------------------
                                                                                                

WP_197480172.1  --------------------------------------------------------------------------------
WP_192881541.1  --------------------------------------------------------------------------------
WP_015225495.1  AKRKYRNPDKGLSEAIKKA----NQVG------VKFAYSSNGKFVV------EYDLTTSLQSEAMKNFPTPKELWHRLT-
OCQ91136.1R     --------------------------------------------------------------------------------
WP_173401715.1  --------------------------------------------------------------------------------
BAQ60381.1      AKKILIEPLSALEQAKRYSKGAFEGIGNWEGYRVPFLYSSNGQLIYFLDVREKFNLAREISS-----FHTPNGLAELLKR
WP_099435001.1  AKKVSIDPLSAIEQAKRYSRGAFNGVGDWRGYRVPFLYSSNGESIYFLDVRQEHNLTRSISS-----FHTPSGLLELLNR
WP_198940883.1  --------------------------------------------------------------------------------
WP_162327300.1  AKKVSINSQSALEQSKRYSRATFDGVGNWRGYRVPFLYSSNGELIYFLDVREKTNICRQLQA-----FHSPQTLLDMLAR
BAB75313.1      --------------------------------------------------------------------------------
NEU74765.1      --------------------------------------------------------------------------------
OBQ23832.1      --------------------------------------------------------------------------------
WP_106367628.1  --------------------------------------------------------------------------------
WP_096578816.1  --------------------------------------------------------------------------------
BAY29309.1      --------------------------------------------------------------------------------
BAY29338.1      --------------------------------------------------------------------------------
WP_012411902.1  --------------------------------------------------------------------------------
WP_029636314.1  --------------------------------------------------------------------------------
PZO41940.1      --------------------------------------------------------------------------------
WP_052055737.1  --------------------------------------------------------------------------------
WP_006529103.1  --------------------------------------------------------------------------------
WP_006509625.1  --------------------------------------------------------------------------------
BAB74389.1      --------------------------------------------------------------------------------
WP_084227262.1  --------------------------------------------------------------------------------
WP_096566881.1  --------------------------------------------------------------------------------
BAY94247.1      --------------------------------------------------------------------------------
WP_103125279.1  --------------------------------------------------------------------------------
BAY18181.1      --------------------------------------------------------------------------------
WP_010996845.1  --------------------------------------------------------------------------------
WP_118170712.1  --------------------------------------------------------------------------------
WP_094340322.1  --------------------------------------------------------------------------------
BAY94971.1      --------------------------------------------------------------------------------
WP_099067417.1  --------------------------------------------------------------------------------
BBD58004.1      --------------------------------------------------------------------------------
GCL44114.1      --------------------------------------------------------------------------------
AFY45234.1      --------------------------------------------------------------------------------
BAZ48771.1      --------------------------------------------------------------------------------
WP_104387113.1  --------------------------------------------------------------------------------
WP_127054897.1  --------------------------------------------------------------------------------
WP_053540472.1  --------------------------------------------------------------------------------
WP_008276597.1  --------------------------------------------------------------------------------
WP_009545062.1  --------------------------------------------------------------------------------
QFS48943.1      --------------------------------------------------------------------------------
BAY20678.1      --------------------------------------------------------------------------------
BAT55383.1      --------------------------------------------------------------------------------
WP_015184615.1  --------------------------------------------------------------------------------
WP_072619877.1  --------------------------------------------------------------------------------
WP_146294650.1  --------------------------------------------------------------------------------
BAZ36935.1      --------------------------------------------------------------------------------
WP_019497311.1  --------------------------------------------------------------------------------
WP_152590045.1  --------------------------------------------------------------------------------
WP_094343939.1  --------------------------------------------------------------------------------
WP_199192150.1  --------------------------------------------------------------------------------
WP_099436545.1  --------------------------------------------------------------------------------
AUC60500.1      --------------------------------------------------------------------------------
BAQ64619.1      --------------------------------------------------------------------------------
WP_088893326.1  --------------------------------------------------------------------------------
WP_069791081.1  --------------------------------------------------------------------------------
WP_027843567.1  --------------------------------------------------------------------------------
WP_163929717.1  --------------------------------------------------------------------------------
BAY38491.1      --------------------------------------------------------------------------------
AFY67258.1      --------------------------------------------------------------------------------
ABA20784.1      --------------------------------------------------------------------------------
AFZ58288.1      --------------------------------------------------------------------------------
AFZ13450.1      --------------------------------------------------------------------------------
BAY83127.1      --------------------------------------------------------------------------------
ABA20947.1R     --------------------------------------------------------------------------------
ALF54868.1R     --------------------------------------------------------------------------------
ACK66237.1      --------------------------------------------------------------------------------
AFZ00434.1      --------------------------------------------------------------------------------
BAS55908.1      --------------------------------------------------------------------------------
ABA21815.1      --------------------------------------------------------------------------------
ACK66978.1      --------------------------------------------------------------------------------
AUB36900.1      --------------------------------------------------------------------------------
KYC40734.1R     --------------------------------------------------------------------------------
BAZ48744.1R     --------------------------------------------------------------------------------
BAQ63842.1      --------------------------------------------------------------------------------
WP_174709821.1  --------------------------------------------------------------------------------
WP_181927536.1  --------------------------------------------------------------------------------
WP_167726879.1  --------------------------------------------------------------------------------
WP_174709710.1  --------------------------------------------------------------------------------
WP_096598303.1  --------------------------------------------------------------------------------
WP_169266288.1  --------------------------------------------------------------------------------
WP_168696135.1  --------------------------------------------------------------------------------
WP_167726286.1  --------------------------------------------------------------------------------
WP_179072482.1  --------------------------------------------------------------------------------
WP_198288379.1  --------------------------------------------------------------------------------
WP_039728120.1  --------------------------------------------------------------------------------
QOV23601.1      --------------------------------------------------------------------------------
AUC60977.1      --------------------------------------------------------------------------------
QSJ20340.1      --------------------------------------------------------------------------------
QSJ20353.1      --------------------------------------------------------------------------------
WP_190711460.1  --------------------------------------------------------------------------------
QXE24818.1      --------------------------------------------------------------------------------
                                                                                                

WP_197480172.1  --------------------------------------------------------------------------------
WP_192881541.1  --------------------------------------------------------------------------------
WP_015225495.1  -VGSETPQLREKSL-HN-----YQQAAIRTALINILQQEKRLLLNLATESGTTQVALRICWYLFQINWNLKEEKRPPKIL
OCQ91136.1R     --------------------------------------------------------------------------------
WP_173401715.1  --------------------------------------------------------------------------------
BAQ60381.1      KVSFSFEWLENNPIEQNEHLRPYQVEAIASIEKAIAEGRRELLVAMATGTGKTFMIVSSIYRLL-------VSKRVKRVL
WP_099435001.1  NETTSNDWLGSNAIEENQYLRPYQVEAIASIEKAIREGKRELLVAMATGTGKTFTIVSSIYRLL-------VSKRVKRVL
WP_198940883.1  --------------------------------------------------------------------------------
WP_162327300.1  DEGRSNAWLKEHPIEHNTRLRPYQVGAIAAIEEAIAVGKRELLVAMATGTGKTFTIVSSLYRLL-------ASKRVQRVL
BAB75313.1      --------------------------------------------------------------------------------
NEU74765.1      --------------------------------------------------------------------------------
OBQ23832.1      --------------------------------------------------------------------------------
WP_106367628.1  --------------------------------------------------------------------------------
WP_096578816.1  --------------------------------------------------------------------------------
BAY29309.1      --------------------------------------------------------------------------------
BAY29338.1      --------------------------------------------------------------------------------
WP_012411902.1  --------------------------------------------------------------------------------
WP_029636314.1  --------------------------------------------------------------------------------
PZO41940.1      --------------------------------------------------------------------------------
WP_052055737.1  --------------------------------------------------------------------------------
WP_006529103.1  --------------------------------------------------------------------------------
WP_006509625.1  --------------------------------------------------------------------------------
BAB74389.1      --------------------------------------------------------------------------------
WP_084227262.1  --------------------------------------------------------------------------------
WP_096566881.1  --------------------------------------------------------------------------------
BAY94247.1      --------------------------------------------------------------------------------
WP_103125279.1  --------------------------------------------------------------------------------
BAY18181.1      --------------------------------------------------------------------------------
WP_010996845.1  --------------------------------------------------------------------------------
WP_118170712.1  --------------------------------------------------------------------------------
WP_094340322.1  --------------------------------------------------------------------------------
BAY94971.1      --------------------------------------------------------------------------------
WP_099067417.1  --------------------------------------------------------------------------------
BBD58004.1      --------------------------------------------------------------------------------
GCL44114.1      --------------------------------------------------------------------------------
AFY45234.1      --------------------------------------------------------------------------------
BAZ48771.1      --------------------------------------------------------------------------------
WP_104387113.1  --------------------------------------------------------------------------------
WP_127054897.1  --------------------------------------------------------------------------------
WP_053540472.1  --------------------------------------------------------------------------------
WP_008276597.1  --------------------------------------------------------------------------------
WP_009545062.1  --------------------------------------------------------------------------------
QFS48943.1      --------------------------------------------------------------------------------
BAY20678.1      --------------------------------------------------------------------------------
BAT55383.1      --------------------------------------------------------------------------------
WP_015184615.1  --------------------------------------------------------------------------------
WP_072619877.1  --------------------------------------------------------------------------------
WP_146294650.1  --------------------------------------------------------------------------------
BAZ36935.1      --------------------------------------------------------------------------------
WP_019497311.1  --------------------------------------------------------------------------------
WP_152590045.1  --------------------------------------------------------------------------------
WP_094343939.1  --------------------------------------------------------------------------------
WP_199192150.1  --------------------------------------------------------------------------------
WP_099436545.1  --------------------------------------------------------------------------------
AUC60500.1      --------------------------------------------------------------------------------
BAQ64619.1      --------------------------------------------------------------------------------
WP_088893326.1  --------------------------------------------------------------------------------
WP_069791081.1  --------------------------------------------------------------------------------
WP_027843567.1  --------------------------------------------------------------------------------
WP_163929717.1  --------------------------------------------------------------------------------
BAY38491.1      --------------------------------------------------------------------------------
AFY67258.1      --------------------------------------------------------------------------------
ABA20784.1      --------------------------------------------------------------------------------
AFZ58288.1      --------------------------------------------------------------------------------
AFZ13450.1      --------------------------------------------------------------------------------
BAY83127.1      --------------------------------------------------------------------------------
ABA20947.1R     --------------------------------------------------------------------------------
ALF54868.1R     --------------------------------------------------------------------------------
ACK66237.1      --------------------------------------------------------------------------------
AFZ00434.1      --------------------------------------------------------------------------------
BAS55908.1      --------------------------------------------------------------------------------
ABA21815.1      --------------------------------------------------------------------------------
ACK66978.1      --------------------------------------------------------------------------------
AUB36900.1      --------------------------------------------------------------------------------
KYC40734.1R     --------------------------------------------------------------------------------
BAZ48744.1R     --------------------------------------------------------------------------------
BAQ63842.1      --------------------------------------------------------------------------------
WP_174709821.1  --------------------------------------------------------------------------------
WP_181927536.1  --------------------------------------------------------------------------------
WP_167726879.1  --------------------------------------------------------------------------------
WP_174709710.1  --------------------------------------------------------------------------------
WP_096598303.1  --------------------------------------------------------------------------------
WP_169266288.1  --------------------------------------------------------------------------------
WP_168696135.1  --------------------------------------------------------------------------------
WP_167726286.1  --------------------------------------------------------------------------------
WP_179072482.1  --------------------------------------------------------------------------------
WP_198288379.1  --------------------------------------------------------------------------------
WP_039728120.1  --------------------------------------------------------------------------------
QOV23601.1      --------------------------------------------------------------------------------
AUC60977.1      --------------------------------------------------------------------------------
QSJ20340.1      --------------------------------------------------------------------------------
QSJ20353.1      --------------------------------------------------------------------------------
WP_190711460.1  --------------------------------------------------------------------------------
QXE24818.1      --------------------------------------------------------------------------------
                                                                                                

WP_197480172.1  --------------------------------------------------------------------------------
WP_192881541.1  --------------------------------------------------------------------------------
WP_015225495.1  FLANRQIYLAHLISQAINFF-PRDKMAQIQGEVIKGQELYFTTTDDLKCDP-WLPNLY----------------------
OCQ91136.1R     --------------------------------------------------------------------------------
WP_173401715.1  --------------------------------------------------------------------------------
BAQ60381.1      FLVDRRALAAQAVRAFASFSTPNGKKFDQEYEVYSQQFQQEDFGEEDKFNSKVLPNKYLTDPSEVHTFVYVSTIQRMKLN
WP_099435001.1  FLVDRRALAAQAVRAFASFSTPNGKKFDQEYEVYSQRFKQEDFGEEEKFNSKVLPNKYLTEPSEAHTFVYVSTIQRMKLN
WP_198940883.1  --------------------------------------------------------------------------------
WP_162327300.1  FLVDRKALAAQTVTALRAFDTPNNNKFNQEYEVYSQAFKKGDFGDEGSFDAQLLPNRYLTDPSDIHTFVYVCTIQRMKIN
BAB75313.1      --------------------------------------------------------------------------------
NEU74765.1      --------------------------------------------------------------------------------
OBQ23832.1      --------------------------------------------------------------------------------
WP_106367628.1  --------------------------------------------------------------------------------
WP_096578816.1  --------------------------------------------------------------------------------
BAY29309.1      --------------------------------------------------------------------------------
BAY29338.1      --------------------------------------------------------------------------------
WP_012411902.1  --------------------------------------------------------------------------------
WP_029636314.1  --------------------------------------------------------------------------------
PZO41940.1      --------------------------------------------------------------------------------
WP_052055737.1  --------------------------------------------------------------------------------
WP_006529103.1  --------------------------------------------------------------------------------
WP_006509625.1  --------------------------------------------------------------------------------
BAB74389.1      --------------------------------------------------------------------------------
WP_084227262.1  --------------------------------------------------------------------------------
WP_096566881.1  --------------------------------------------------------------------------------
BAY94247.1      --------------------------------------------------------------------------------
WP_103125279.1  --------------------------------------------------------------------------------
BAY18181.1      --------------------------------------------------------------------------------
WP_010996845.1  --------------------------------------------------------------------------------
WP_118170712.1  --------------------------------------------------------------------------------
WP_094340322.1  --------------------------------------------------------------------------------
BAY94971.1      --------------------------------------------------------------------------------
WP_099067417.1  --------------------------------------------------------------------------------
BBD58004.1      --------------------------------------------------------------------------------
GCL44114.1      --------------------------------------------------------------------------------
AFY45234.1      --------------------------------------------------------------------------------
BAZ48771.1      --------------------------------------------------------------------------------
WP_104387113.1  --------------------------------------------------------------------------------
WP_127054897.1  --------------------------------------------------------------------------------
WP_053540472.1  --------------------------------------------------------------------------------
WP_008276597.1  --------------------------------------------------------------------------------
WP_009545062.1  --------------------------------------------------------------------------------
QFS48943.1      --------------------------------------------------------------------------------
BAY20678.1      --------------------------------------------------------------------------------
BAT55383.1      --------------------------------------------------------------------------------
WP_015184615.1  --------------------------------------------------------------------------------
WP_072619877.1  --------------------------------------------------------------------------------
WP_146294650.1  --------------------------------------------------------------------------------
BAZ36935.1      --------------------------------------------------------------------------------
WP_019497311.1  --------------------------------------------------------------------------------
WP_152590045.1  --------------------------------------------------------------------------------
WP_094343939.1  --------------------------------------------------------------------------------
WP_199192150.1  --------------------------------------------------------------------------------
WP_099436545.1  --------------------------------------------------------------------------------
AUC60500.1      --------------------------------------------------------------------------------
BAQ64619.1      --------------------------------------------------------------------------------
WP_088893326.1  --------------------------------------------------------------------------------
WP_069791081.1  --------------------------------------------------------------------------------
WP_027843567.1  --------------------------------------------------------------------------------
WP_163929717.1  --------------------------------------------------------------------------------
BAY38491.1      --------------------------------------------------------------------------------
AFY67258.1      --------------------------------------------------------------------------------
ABA20784.1      --------------------------------------------------------------------------------
AFZ58288.1      --------------------------------------------------------------------------------
AFZ13450.1      --------------------------------------------------------------------------------
BAY83127.1      --------------------------------------------------------------------------------
ABA20947.1R     --------------------------------------------------------------------------------
ALF54868.1R     --------------------------------------------------------------------------------
ACK66237.1      --------------------------------------------------------------------------------
AFZ00434.1      --------------------------------------------------------------------------------
BAS55908.1      --------------------------------------------------------------------------------
ABA21815.1      --------------------------------------------------------------------------------
ACK66978.1      --------------------------------------------------------------------------------
AUB36900.1      --------------------------------------------------------------------------------
KYC40734.1R     --------------------------------------------------------------------------------
BAZ48744.1R     --------------------------------------------------------------------------------
BAQ63842.1      --------------------------------------------------------------------------------
WP_174709821.1  --------------------------------------------------------------------------------
WP_181927536.1  --------------------------------------------------------------------------------
WP_167726879.1  --------------------------------------------------------------------------------
WP_174709710.1  --------------------------------------------------------------------------------
WP_096598303.1  --------------------------------------------------------------------------------
WP_169266288.1  --------------------------------------------------------------------------------
WP_168696135.1  --------------------------------------------------------------------------------
WP_167726286.1  --------------------------------------------------------------------------------
WP_179072482.1  --------------------------------------------------------------------------------
WP_198288379.1  --------------------------------------------------------------------------------
WP_039728120.1  --------------------------------------------------------------------------------
QOV23601.1      --------------------------------------------------------------------------------
AUC60977.1      --------------------------------------------------------------------------------
QSJ20340.1      --------------------------------------------------------------------------------
QSJ20353.1      --------------------------------------------------------------------------------
WP_190711460.1  --------------------------------------------------------------------------------
QXE24818.1      --------------------------------------------------------------------------------
                                                                                                

WP_197480172.1  --------------------------------------------------------------------------------
WP_192881541.1  --------------------------------------------------------------------------------
WP_015225495.1  ---QAY-NR--------------------------------DY---------------FDFILVDECEE----QDMRVWR
OCQ91136.1R     --------------------------------------------------------------------------------
WP_173401715.1  --------------------------------------------------------------------------------
BAQ60381.1      LFGN-ANNHVILNDSEESERFLDKFKKTEKSENVIVTDDSGDCEFEDGVEQLPIPIHAFDLIISDECHRGYTASENGYWR
WP_099435001.1  LFGN-N-NNVILNDSEESEGFLDKLG---------MTDNSGDYEFEDDVEQLPIPIHAFDLIISDECHRGYTASENGYWR
WP_198940883.1  --------------------------------------------------------------------------------
WP_162327300.1  LFGQ-E--------TPEGE------------------EETGEREVEADAEQLDIPIHAFDLIVADECHRGYTAQEVGTWR
BAB75313.1      --------------------------------------------------------------------------------
NEU74765.1      --------------------------------------------------------------------------------
OBQ23832.1      --------------------------------------------------------------------------------
WP_106367628.1  --------------------------------------------------------------------------------
WP_096578816.1  --------------------------------------------------------------------------------
BAY29309.1      --------------------------------------------------------------------------------
BAY29338.1      --------------------------------------------------------------------------------
WP_012411902.1  --------------------------------------------------------------------------------
WP_029636314.1  --------------------------------------------------------------------------------
PZO41940.1      --------------------------------------------------------------------------------
WP_052055737.1  --------------------------------------------------------------------------------
WP_006529103.1  --------------------------------------------------------------------------------
WP_006509625.1  --------------------------------------------------------------------------------
BAB74389.1      --------------------------------------------------------------------------------
WP_084227262.1  --------------------------------------------------------------------------------
WP_096566881.1  --------------------------------------------------------------------------------
BAY94247.1      --------------------------------------------------------------------------------
WP_103125279.1  --------------------------------------------------------------------------------
BAY18181.1      --------------------------------------------------------------------------------
WP_010996845.1  --------------------------------------------------------------------------------
WP_118170712.1  --------------------------------------------------------------------------------
WP_094340322.1  --------------------------------------------------------------------------------
BAY94971.1      --------------------------------------------------------------------------------
WP_099067417.1  --------------------------------------------------------------------------------
BBD58004.1      --------------------------------------------------------------------------------
GCL44114.1      --------------------------------------------------------------------------------
AFY45234.1      --------------------------------------------------------------------------------
BAZ48771.1      --------------------------------------------------------------------------------
WP_104387113.1  --------------------------------------------------------------------------------
WP_127054897.1  --------------------------------------------------------------------------------
WP_053540472.1  --------------------------------------------------------------------------------
WP_008276597.1  --------------------------------------------------------------------------------
WP_009545062.1  --------------------------------------------------------------------------------
QFS48943.1      --------------------------------------------------------------------------------
BAY20678.1      --------------------------------------------------------------------------------
BAT55383.1      --------------------------------------------------------------------------------
WP_015184615.1  --------------------------------------------------------------------------------
WP_072619877.1  --------------------------------------------------------------------------------
WP_146294650.1  --------------------------------------------------------------------------------
BAZ36935.1      --------------------------------------------------------------------------------
WP_019497311.1  --------------------------------------------------------------------------------
WP_152590045.1  --------------------------------------------------------------------------------
WP_094343939.1  --------------------------------------------------------------------------------
WP_199192150.1  --------------------------------------------------------------------------------
WP_099436545.1  --------------------------------------------------------------------------------
AUC60500.1      --------------------------------------------------------------------------------
BAQ64619.1      --------------------------------------------------------------------------------
WP_088893326.1  --------------------------------------------------------------------------------
WP_069791081.1  --------------------------------------------------------------------------------
WP_027843567.1  --------------------------------------------------------------------------------
WP_163929717.1  --------------------------------------------------------------------------------
BAY38491.1      --------------------------------------------------------------------------------
AFY67258.1      --------------------------------------------------------------------------------
ABA20784.1      --------------------------------------------------------------------------------
AFZ58288.1      --------------------------------------------------------------------------------
AFZ13450.1      --------------------------------------------------------------------------------
BAY83127.1      --------------------------------------------------------------------------------
ABA20947.1R     --------------------------------------------------------------------------------
ALF54868.1R     --------------------------------------------------------------------------------
ACK66237.1      --------------------------------------------------------------------------------
AFZ00434.1      --------------------------------------------------------------------------------
BAS55908.1      --------------------------------------------------------------------------------
ABA21815.1      --------------------------------------------------------------------------------
ACK66978.1      --------------------------------------------------------------------------------
AUB36900.1      --------------------------------------------------------------------------------
KYC40734.1R     --------------------------------------------------------------------------------
BAZ48744.1R     --------------------------------------------------------------------------------
BAQ63842.1      --------------------------------------------------------------------------------
WP_174709821.1  --------------------------------------------------------------------------------
WP_181927536.1  --------------------------------------------------------------------------------
WP_167726879.1  --------------------------------------------------------------------------------
WP_174709710.1  --------------------------------------------------------------------------------
WP_096598303.1  --------------------------------------------------------------------------------
WP_169266288.1  --------------------------------------------------------------------------------
WP_168696135.1  --------------------------------------------------------------------------------
WP_167726286.1  --------------------------------------------------------------------------------
WP_179072482.1  --------------------------------------------------------------------------------
WP_198288379.1  --------------------------------------------------------------------------------
WP_039728120.1  --------------------------------------------------------------------------------
QOV23601.1      --------------------------------------------------------------------------------
AUC60977.1      --------------------------------------------------------------------------------
QSJ20340.1      --------------------------------------------------------------------------------
QSJ20353.1      --------------------------------------------------------------------------------
WP_190711460.1  --------------------------------------------------------------------------------
QXE24818.1      --------------------------------------------------------------------------------
                                                                                                

WP_197480172.1  --------------------------------------------------------------------------------
WP_192881541.1  --------------------------------------------------------------------------------
WP_015225495.1  EIAEYFASASQIGLAIAASADNLVAVQDYFGDPIYQYSREQGMAEGVIAPYQIHLVQARSDLE-NWQAMQNNPFPSPVPP
OCQ91136.1R     --------------------------------------------------------------------------------
WP_173401715.1  --------------------------------------------------------------------------------
BAQ60381.1      RVLDHFD-AIKIGLTATPAIHTL----NLFKEVVFRYSTEQAIADGYLVDYE--QVNINSEVTINGAFLREGEMVTRVDQ
WP_099435001.1  RVLDHFY-AIKIGLTATPAIHTL----NLFREVVFRYSTEQAIADGYLVDYE--QVNINSEVTINGTFLRQGEVVTRVDR
WP_198940883.1  --------------------------------------------------------------------------------
WP_162327300.1  RVLEYFD-AIKIGLTATPATHTV----SLFKNLVYRYSTEQAINDGYLVDYE--QVNIDSNVRINGTFLHQGEVVGVIDP
BAB75313.1      --------------------------------------------------------------------------------
NEU74765.1      --------------------------------------------------------------------------------
OBQ23832.1      --------------------------------------------------------------------------------
WP_106367628.1  --------------------------------------------------------------------------------
WP_096578816.1  --------------------------------------------------------------------------------
BAY29309.1      --------------------------------------------------------------------------------
BAY29338.1      --------------------------------------------------------------------------------
WP_012411902.1  --------------------------------------------------------------------------------
WP_029636314.1  --------------------------------------------------------------------------------
PZO41940.1      --------------------------------------------------------------------------------
WP_052055737.1  --------------------------------------------------------------------------------
WP_006529103.1  --------------------------------------------------------------------------------
WP_006509625.1  --------------------------------------------------------------------------------
BAB74389.1      --------------------------------------------------------------------------------
WP_084227262.1  --------------------------------------------------------------------------------
WP_096566881.1  --------------------------------------------------------------------------------
BAY94247.1      --------------------------------------------------------------------------------
WP_103125279.1  --------------------------------------------------------------------------------
BAY18181.1      --------------------------------------------------------------------------------
WP_010996845.1  --------------------------------------------------------------------------------
WP_118170712.1  --------------------------------------------------------------------------------
WP_094340322.1  --------------------------------------------------------------------------------
BAY94971.1      --------------------------------------------------------------------------------
WP_099067417.1  --------------------------------------------------------------------------------
BBD58004.1      --------------------------------------------------------------------------------
GCL44114.1      --------------------------------------------------------------------------------
AFY45234.1      --------------------------------------------------------------------------------
BAZ48771.1      --------------------------------------------------------------------------------
WP_104387113.1  --------------------------------------------------------------------------------
WP_127054897.1  --------------------------------------------------------------------------------
WP_053540472.1  --------------------------------------------------------------------------------
WP_008276597.1  --------------------------------------------------------------------------------
WP_009545062.1  --------------------------------------------------------------------------------
QFS48943.1      --------------------------------------------------------------------------------
BAY20678.1      --------------------------------------------------------------------------------
BAT55383.1      --------------------------------------------------------------------------------
WP_015184615.1  --------------------------------------------------------------------------------
WP_072619877.1  --------------------------------------------------------------------------------
WP_146294650.1  --------------------------------------------------------------------------------
BAZ36935.1      --------------------------------------------------------------------------------
WP_019497311.1  --------------------------------------------------------------------------------
WP_152590045.1  --------------------------------------------------------------------------------
WP_094343939.1  --------------------------------------------------------------------------------
WP_199192150.1  --------------------------------------------------------------------------------
WP_099436545.1  --------------------------------------------------------------------------------
AUC60500.1      --------------------------------------------------------------------------------
BAQ64619.1      --------------------------------------------------------------------------------
WP_088893326.1  --------------------------------------------------------------------------------
WP_069791081.1  --------------------------------------------------------------------------------
WP_027843567.1  --------------------------------------------------------------------------------
WP_163929717.1  --------------------------------------------------------------------------------
BAY38491.1      --------------------------------------------------------------------------------
AFY67258.1      --------------------------------------------------------------------------------
ABA20784.1      --------------------------------------------------------------------------------
AFZ58288.1      --------------------------------------------------------------------------------
AFZ13450.1      --------------------------------------------------------------------------------
BAY83127.1      --------------------------------------------------------------------------------
ABA20947.1R     --------------------------------------------------------------------------------
ALF54868.1R     --------------------------------------------------------------------------------
ACK66237.1      --------------------------------------------------------------------------------
AFZ00434.1      --------------------------------------------------------------------------------
BAS55908.1      --------------------------------------------------------------------------------
ABA21815.1      --------------------------------------------------------------------------------
ACK66978.1      --------------------------------------------------------------------------------
AUB36900.1      --------------------------------------------------------------------------------
KYC40734.1R     --------------------------------------------------------------------------------
BAZ48744.1R     --------------------------------------------------------------------------------
BAQ63842.1      --------------------------------------------------------------------------------
WP_174709821.1  --------------------------------------------------------------------------------
WP_181927536.1  --------------------------------------------------------------------------------
WP_167726879.1  --------------------------------------------------------------------------------
WP_174709710.1  --------------------------------------------------------------------------------
WP_096598303.1  --------------------------------------------------------------------------------
WP_169266288.1  --------------------------------------------------------------------------------
WP_168696135.1  --------------------------------------------------------------------------------
WP_167726286.1  --------------------------------------------------------------------------------
WP_179072482.1  --------------------------------------------------------------------------------
WP_198288379.1  --------------------------------------------------------------------------------
WP_039728120.1  --------------------------------------------------------------------------------
QOV23601.1      --------------------------------------------------------------------------------
AUC60977.1      --------------------------------------------------------------------------------
QSJ20340.1      --------------------------------------------------------------------------------
QSJ20353.1      --------------------------------------------------------------------------------
WP_190711460.1  --------------------------------------------------------------------------------
QXE24818.1      --------------------------------------------------------------------------------
                                                                                                

WP_197480172.1  --------------------------------------------------------------------------------
WP_192881541.1  --------------------------------------------------------------------------------
WP_015225495.1  EA-------------YQSHEWQQKLVSESRTTAIAQHISEFLQAQDNPG----KTLVICANEE----HGKKMVEKL-QLF
OCQ91136.1R     --------------------------------------------------------------------------------
WP_173401715.1  --------------------------------------------------------------------------------
BAQ60381.1      ETGENFYDQLEDEREFNATDIERKITVPDRTRKIIQEIAKYAEQHEQETGRFPKILIFACNDLEHTSHANQVVSICKEVF
WP_099435001.1  ETGETFYDQLEDEREFNASDIERKITVPDRTRKIIQEIAKYAEQHEQETGRFPKILIFACNDLDHTSHANQVVSICKEVF
WP_198940883.1  --------------------------------------------------------------------------------
WP_162327300.1  ESGAKSYEQLEDEREFATTDIERKITSPDSNRKIVEEIARYAQQHEEETGRFPKILIFAANDLNHTSHADHLVTICKEVF
BAB75313.1      --------------------------------------------------------------------------------
NEU74765.1      --------------------------------------------------------------------------------
OBQ23832.1      --------------------------------------------------------------------------------
WP_106367628.1  --------------------------------------------------------------------------------
WP_096578816.1  --------------------------------------------------------------------------------
BAY29309.1      --------------------------------------------------------------------------------
BAY29338.1      --------------------------------------------------------------------------------
WP_012411902.1  --------------------------------------------------------------------------------
WP_029636314.1  --------------------------------------------------------------------------------
PZO41940.1      --------------------------------------------------------------------------------
WP_052055737.1  --------------------------------------------------------------------------------
WP_006529103.1  --------------------------------------------------------------------------------
WP_006509625.1  --------------------------------------------------------------------------------
BAB74389.1      --------------------------------------------------------------------------------
WP_084227262.1  --------------------------------------------------------------------------------
WP_096566881.1  --------------------------------------------------------------------------------
BAY94247.1      --------------------------------------------------------------------------------
WP_103125279.1  --------------------------------------------------------------------------------
BAY18181.1      --------------------------------------------------------------------------------
WP_010996845.1  --------------------------------------------------------------------------------
WP_118170712.1  --------------------------------------------------------------------------------
WP_094340322.1  --------------------------------------------------------------------------------
BAY94971.1      --------------------------------------------------------------------------------
WP_099067417.1  --------------------------------------------------------------------------------
BBD58004.1      --------------------------------------------------------------------------------
GCL44114.1      --------------------------------------------------------------------------------
AFY45234.1      --------------------------------------------------------------------------------
BAZ48771.1      --------------------------------------------------------------------------------
WP_104387113.1  --------------------------------------------------------------------------------
WP_127054897.1  --------------------------------------------------------------------------------
WP_053540472.1  --------------------------------------------------------------------------------
WP_008276597.1  --------------------------------------------------------------------------------
WP_009545062.1  --------------------------------------------------------------------------------
QFS48943.1      --------------------------------------------------------------------------------
BAY20678.1      --------------------------------------------------------------------------------
BAT55383.1      --------------------------------------------------------------------------------
WP_015184615.1  --------------------------------------------------------------------------------
WP_072619877.1  --------------------------------------------------------------------------------
WP_146294650.1  --------------------------------------------------------------------------------
BAZ36935.1      --------------------------------------------------------------------------------
WP_019497311.1  --------------------------------------------------------------------------------
WP_152590045.1  --------------------------------------------------------------------------------
WP_094343939.1  --------------------------------------------------------------------------------
WP_199192150.1  --------------------------------------------------------------------------------
WP_099436545.1  --------------------------------------------------------------------------------
AUC60500.1      --------------------------------------------------------------------------------
BAQ64619.1      --------------------------------------------------------------------------------
WP_088893326.1  --------------------------------------------------------------------------------
WP_069791081.1  --------------------------------------------------------------------------------
WP_027843567.1  --------------------------------------------------------------------------------
WP_163929717.1  --------------------------------------------------------------------------------
BAY38491.1      --------------------------------------------------------------------------------
AFY67258.1      --------------------------------------------------------------------------------
ABA20784.1      --------------------------------------------------------------------------------
AFZ58288.1      --------------------------------------------------------------------------------
AFZ13450.1      --------------------------------------------------------------------------------
BAY83127.1      --------------------------------------------------------------------------------
ABA20947.1R     --------------------------------------------------------------------------------
ALF54868.1R     --------------------------------------------------------------------------------
ACK66237.1      --------------------------------------------------------------------------------
AFZ00434.1      --------------------------------------------------------------------------------
BAS55908.1      --------------------------------------------------------------------------------
ABA21815.1      --------------------------------------------------------------------------------
ACK66978.1      --------------------------------------------------------------------------------
AUB36900.1      --------------------------------------------------------------------------------
KYC40734.1R     --------------------------------------------------------------------------------
BAZ48744.1R     --------------------------------------------------------------------------------
BAQ63842.1      --------------------------------------------------------------------------------
WP_174709821.1  --------------------------------------------------------------------------------
WP_181927536.1  --------------------------------------------------------------------------------
WP_167726879.1  --------------------------------------------------------------------------------
WP_174709710.1  --------------------------------------------------------------------------------
WP_096598303.1  --------------------------------------------------------------------------------
WP_169266288.1  --------------------------------------------------------------------------------
WP_168696135.1  --------------------------------------------------------------------------------
WP_167726286.1  --------------------------------------------------------------------------------
WP_179072482.1  --------------------------------------------------------------------------------
WP_198288379.1  --------------------------------------------------------------------------------
WP_039728120.1  --------------------------------------------------------------------------------
QOV23601.1      --------------------------------------------------------------------------------
AUC60977.1      --------------------------------------------------------------------------------
QSJ20340.1      --------------------------------------------------------------------------------
QSJ20353.1      --------------------------------------------------------------------------------
WP_190711460.1  --------------------------------------------------------------------------------
QXE24818.1      --------------------------------------------------------------------------------
                                                                                                

WP_197480172.1  --------------------------------------------------------------------------------
WP_192881541.1  --------------------------------------------------------------------------------
WP_015225495.1  NR-----QQLASRRDYIVPLMDCNEEKLTQFQNLEPITPIIGIISAEMETGIDL-NCQTLFIASAVSSPKNMFQRVGRAS
OCQ91136.1R     --------------------------------------------------------------------------------
WP_173401715.1  --------------------------------------------------------------------------------
BAQ60381.1      NRGDDFVQKITGKVDR--PL-----QKIREFRN-RP-KPAIAVTVDLLTTGIDIPAIEFVVFMRFVKSRILWVQMLGRGT
WP_099435001.1  NRGDDFVQKITGKVDR--PL-----QKIREFRN-RP-NPAIAVTVDLLTTGIDIPAIEFVVFMRFVKSRILWVQMLGRGT
WP_198940883.1  --------------------------------------------------------------------------------
WP_162327300.1  GQGDDFVQKITGKVDD--PL-----KKIREFRN-RP-EPKIAVTVDLLTTGVDIPQIEFVVFLRPVRSRILWVQMLGRGT
BAB75313.1      --------------------------------------------------------------------------------
NEU74765.1      --------------------------------------------------------------------------------
OBQ23832.1      --------------------------------------------------------------------------------
WP_106367628.1  --------------------------------------------------------------------------------
WP_096578816.1  --------------------------------------------------------------------------------
BAY29309.1      --------------------------------------------------------------------------------
BAY29338.1      --------------------------------------------------------------------------------
WP_012411902.1  --------------------------------------------------------------------------------
WP_029636314.1  --------------------------------------------------------------------------------
PZO41940.1      --------------------------------------------------------------------------------
WP_052055737.1  --------------------------------------------------------------------------------
WP_006529103.1  --------------------------------------------------------------------------------
WP_006509625.1  --------------------------------------------------------------------------------
BAB74389.1      --------------------------------------------------------------------------------
WP_084227262.1  --------------------------------------------------------------------------------
WP_096566881.1  --------------------------------------------------------------------------------
BAY94247.1      --------------------------------------------------------------------------------
WP_103125279.1  --------------------------------------------------------------------------------
BAY18181.1      --------------------------------------------------------------------------------
WP_010996845.1  --------------------------------------------------------------------------------
WP_118170712.1  --------------------------------------------------------------------------------
WP_094340322.1  --------------------------------------------------------------------------------
BAY94971.1      --------------------------------------------------------------------------------
WP_099067417.1  --------------------------------------------------------------------------------
BBD58004.1      --------------------------------------------------------------------------------
GCL44114.1      --------------------------------------------------------------------------------
AFY45234.1      --------------------------------------------------------------------------------
BAZ48771.1      --------------------------------------------------------------------------------
WP_104387113.1  --------------------------------------------------------------------------------
WP_127054897.1  --------------------------------------------------------------------------------
WP_053540472.1  --------------------------------------------------------------------------------
WP_008276597.1  --------------------------------------------------------------------------------
WP_009545062.1  --------------------------------------------------------------------------------
QFS48943.1      --------------------------------------------------------------------------------
BAY20678.1      --------------------------------------------------------------------------------
BAT55383.1      --------------------------------------------------------------------------------
WP_015184615.1  --------------------------------------------------------------------------------
WP_072619877.1  --------------------------------------------------------------------------------
WP_146294650.1  --------------------------------------------------------------------------------
BAZ36935.1      --------------------------------------------------------------------------------
WP_019497311.1  --------------------------------------------------------------------------------
WP_152590045.1  --------------------------------------------------------------------------------
WP_094343939.1  --------------------------------------------------------------------------------
WP_199192150.1  --------------------------------------------------------------------------------
WP_099436545.1  --------------------------------------------------------------------------------
AUC60500.1      --------------------------------------------------------------------------------
BAQ64619.1      --------------------------------------------------------------------------------
WP_088893326.1  --------------------------------------------------------------------------------
WP_069791081.1  --------------------------------------------------------------------------------
WP_027843567.1  --------------------------------------------------------------------------------
WP_163929717.1  --------------------------------------------------------------------------------
BAY38491.1      --------------------------------------------------------------------------------
AFY67258.1      --------------------------------------------------------------------------------
ABA20784.1      --------------------------------------------------------------------------------
AFZ58288.1      --------------------------------------------------------------------------------
AFZ13450.1      --------------------------------------------------------------------------------
BAY83127.1      --------------------------------------------------------------------------------
ABA20947.1R     --------------------------------------------------------------------------------
ALF54868.1R     --------------------------------------------------------------------------------
ACK66237.1      --------------------------------------------------------------------------------
AFZ00434.1      --------------------------------------------------------------------------------
BAS55908.1      --------------------------------------------------------------------------------
ABA21815.1      --------------------------------------------------------------------------------
ACK66978.1      --------------------------------------------------------------------------------
AUB36900.1      --------------------------------------------------------------------------------
KYC40734.1R     --------------------------------------------------------------------------------
BAZ48744.1R     --------------------------------------------------------------------------------
BAQ63842.1      --------------------------------------------------------------------------------
WP_174709821.1  --------------------------------------------------------------------------------
WP_181927536.1  --------------------------------------------------------------------------------
WP_167726879.1  --------------------------------------------------------------------------------
WP_174709710.1  --------------------------------------------------------------------------------
WP_096598303.1  --------------------------------------------------------------------------------
WP_169266288.1  --------------------------------------------------------------------------------
WP_168696135.1  --------------------------------------------------------------------------------
WP_167726286.1  --------------------------------------------------------------------------------
WP_179072482.1  --------------------------------------------------------------------------------
WP_198288379.1  --------------------------------------------------------------------------------
WP_039728120.1  --------------------------------------------------------------------------------
QOV23601.1      --------------------------------------------------------------------------------
AUC60977.1      --------------------------------------------------------------------------------
QSJ20340.1      --------------------------------------------------------------------------------
QSJ20353.1      --------------------------------------------------------------------------------
WP_190711460.1  --------------------------------------------------------------------------------
QXE24818.1      --------------------------------------------------------------------------------
                                                                                                

WP_197480172.1  --------------------------------------------------------------------------------
WP_192881541.1  --------------------------------------------------------------------------------
WP_015225495.1  RVVEQSKTL-----------------------------------------------------------------------
OCQ91136.1R     --------------------------------------------------------------------------------
WP_173401715.1  --------------------------------------------------------------------------------
BAQ60381.1      RLCKDIDKTHFKVFDCFNGSLVEYFADTTDFRFVPPRQQAMPLSQLVGNIIYDVDRERHLDMLNRRLHRVDRSIATEARE
WP_099435001.1  RLCKDIDKTHFKVFDCFNGSLVEYFADTTDFRFVPPRQQAMPLSQVVGNIIYDVDRERHLDMLNRRLHRVDRSIAPEARE
WP_198940883.1  --------------------------------------------------------------------------------
WP_162327300.1  RLCPDIAKTHFKIFDCFGGSLVDYFNEATDFTLDPPRQQAMPISRVISNIIDDIDTEHHLNIFTRRLRRLDRSITPEGRE
BAB75313.1      --------------------------------------------------------------------------------
NEU74765.1      --------------------------------------------------------------------------------
OBQ23832.1      --------------------------------------------------------------------------------
WP_106367628.1  --------------------------------------------------------------------------------
WP_096578816.1  --------------------------------------------------------------------------------
BAY29309.1      --------------------------------------------------------------------------------
BAY29338.1      --------------------------------------------------------------------------------
WP_012411902.1  --------------------------------------------------------------------------------
WP_029636314.1  --------------------------------------------------------------------------------
PZO41940.1      --------------------------------------------------------------------------------
WP_052055737.1  --------------------------------------------------------------------------------
WP_006529103.1  --------------------------------------------------------------------------------
WP_006509625.1  --------------------------------------------------------------------------------
BAB74389.1      --------------------------------------------------------------------------------
WP_084227262.1  --------------------------------------------------------------------------------
WP_096566881.1  --------------------------------------------------------------------------------
BAY94247.1      --------------------------------------------------------------------------------
WP_103125279.1  --------------------------------------------------------------------------------
BAY18181.1      --------------------------------------------------------------------------------
WP_010996845.1  --------------------------------------------------------------------------------
WP_118170712.1  --------------------------------------------------------------------------------
WP_094340322.1  --------------------------------------------------------------------------------
BAY94971.1      --------------------------------------------------------------------------------
WP_099067417.1  --------------------------------------------------------------------------------
BBD58004.1      --------------------------------------------------------------------------------
GCL44114.1      --------------------------------------------------------------------------------
AFY45234.1      --------------------------------------------------------------------------------
BAZ48771.1      --------------------------------------------------------------------------------
WP_104387113.1  --------------------------------------------------------------------------------
WP_127054897.1  --------------------------------------------------------------------------------
WP_053540472.1  --------------------------------------------------------------------------------
WP_008276597.1  --------------------------------------------------------------------------------
WP_009545062.1  --------------------------------------------------------------------------------
QFS48943.1      --------------------------------------------------------------------------------
BAY20678.1      --------------------------------------------------------------------------------
BAT55383.1      --------------------------------------------------------------------------------
WP_015184615.1  --------------------------------------------------------------------------------
WP_072619877.1  --------------------------------------------------------------------------------
WP_146294650.1  --------S-----------------------------------------------------------------------
BAZ36935.1      --------------------------------------------------------------------------------
WP_019497311.1  --------------------------------------------------------------------------------
WP_152590045.1  --------------------------------------------------------------------------------
WP_094343939.1  --------------------------------------------------------------------------------
WP_199192150.1  --------------------------------------------------------------------------------
WP_099436545.1  --------G-----------------------------------------------------------------------
AUC60500.1      --------Y-----------------------------------------------------------------------
BAQ64619.1      --------------------------------------------------------------------------------
WP_088893326.1  --------------------------------------------------------------------------------
WP_069791081.1  --------C-----------------------------------------------------------------------
WP_027843567.1  --------------------------------------------------------------------------------
WP_163929717.1  --------------------------------------------------------------------------------
BAY38491.1      --------------------------------------------------------------------------------
AFY67258.1      --------------------------------------------------------------------------------
ABA20784.1      --------------------------------------------------------------------------------
AFZ58288.1      --------------------------------------------------------------------------------
AFZ13450.1      --------------------------------------------------------------------------------
BAY83127.1      --------------------------------------------------------------------------------
ABA20947.1R     --------------------------------------------------------------------------------
ALF54868.1R     --------------------------------------------------------------------------------
ACK66237.1      --------------------------------------------------------------------------------
AFZ00434.1      --------------------------------------------------------------------------------
BAS55908.1      --------------------------------------------------------------------------------
ABA21815.1      --------------------------------------------------------------------------------
ACK66978.1      --------------------------------------------------------------------------------
AUB36900.1      --------------------------------------------------------------------------------
KYC40734.1R     --------------------------------------------------------------------------------
BAZ48744.1R     --------------------------------------------------------------------------------
BAQ63842.1      --------G-----------------------------------------------------------------------
WP_174709821.1  --------------------------------------------------------------------------------
WP_181927536.1  --------------------------------------------------------------------------------
WP_167726879.1  --------------------------------------------------------------------------------
WP_174709710.1  --------------------------------------------------------------------------------
WP_096598303.1  --------------------------------------------------------------------------------
WP_169266288.1  --------------------------------------------------------------------------------
WP_168696135.1  --------------------------------------------------------------------------------
WP_167726286.1  --------------------------------------------------------------------------------
WP_179072482.1  --------------------------------------------------------------------------------
WP_198288379.1  --------------------------------------------------------------------------------
WP_039728120.1  --------------------------------------------------------------------------------
QOV23601.1      --------------------------------------------------------------------------------
AUC60977.1      --------C-----------------------------------------------------------------------
QSJ20340.1      --------------------------------------------------------------------------------
QSJ20353.1      --------------------------------------------------------------------------------
WP_190711460.1  --------------------------------------------------------------------------------
QXE24818.1      --------------------------------------------------------------------------------
                                                                                                

WP_197480172.1  --------------------------------------------------------------------------------
WP_192881541.1  --------------------------------------------------------------------------------
WP_015225495.1  --------------------------------------------------------------------------------
OCQ91136.1R     --------------------------------------------------------------------------------
WP_173401715.1  --------------------------------------------------------------------------------
BAQ60381.1      QLDLYLNGASNKGLARTFQDLFDEQPEEALSLLQDQEFIDFLEDYPRRRATFLIAEEVEDTVTSEVVVQGQKPEDYLTAF
WP_099435001.1  QLDLYLDGASNKGLARTFQDLFDEQPEEALSLLQDEEFIDFLEDYPRRRATFLIAEEVEDTVTSEVVVQGQKPEDYLTAF
WP_198940883.1  --------------------------------------------------------------------------------
WP_162327300.1  QLDTFIAGSSEEGMAQSWLHLFETSPKAARGLLQDSEFQHFLDQYPRVKQGFWVAEGVEDTVTSRVVINGQKPEDYLDSF
BAB75313.1      --------------------------------------------------------------------------------
NEU74765.1      --------------------------------------------------------------------------------
OBQ23832.1      --------------------------------------------------------------------------------
WP_106367628.1  --------------------------------------------------------------------------------
WP_096578816.1  --------------------------------------------------------------------------------
BAY29309.1      --------------------------------------------------------------------------------
BAY29338.1      --------------------------------------------------------------------------------
WP_012411902.1  --------------------------------------------------------------------------------
WP_029636314.1  --------------------------------------------------------------------------------
PZO41940.1      --------------------------------------------------------------------------------
WP_052055737.1  --------------------------------------------------------------------------------
WP_006529103.1  --------------------------------------------------------------------------------
WP_006509625.1  --------------------------------------------------------------------------------
BAB74389.1      --------------------------------------------------------------------------------
WP_084227262.1  --------------------------------------------------------------------------------
WP_096566881.1  --------------------------------------------------------------------------------
BAY94247.1      --------------------------------------------------------------------------------
WP_103125279.1  --------------------------------------------------------------------------------
BAY18181.1      --------------------------------------------------------------------------------
WP_010996845.1  --------------------------------------------------------------------------------
WP_118170712.1  --------------------------------------------------------------------------------
WP_094340322.1  --------------------------------------------------------------------------------
BAY94971.1      --------------------------------------------------------------------------------
WP_099067417.1  --------------------------------------------------------------------------------
BBD58004.1      --------------------------------------------------------------------------------
GCL44114.1      --------------------------------------------------------------------------------
AFY45234.1      --------------------------------------------------------------------------------
BAZ48771.1      --------------------------------------------------------------------------------
WP_104387113.1  --------------------------------------------------------------------------------
WP_127054897.1  --------------------------------------------------------------------------------
WP_053540472.1  --------------------------------------------------------------------------------
WP_008276597.1  --------------------------------------------------------------------------------
WP_009545062.1  --------------------------------------------------------------------------------
QFS48943.1      --------------------------------------------------------------------------------
BAY20678.1      --------------------------------------------------------------------------------
BAT55383.1      --------------------------------------------------------------------------------
WP_015184615.1  --------------------------------------------------------------------------------
WP_072619877.1  --------------------------------------------------------------------------------
WP_146294650.1  --------------------------------------------------------------------------------
BAZ36935.1      --------------------------------------------------------------------------------
WP_019497311.1  --------------------------------------------------------------------------------
WP_152590045.1  --------------------------------------------------------------------------------
WP_094343939.1  --------------------------------------------------------------------------------
WP_199192150.1  --------------------------------------------------------------------------------
WP_099436545.1  --------------------------------------------------------------------------------
AUC60500.1      --------------------------------------------------------------------------------
BAQ64619.1      --------------------------------------------------------------------------------
WP_088893326.1  --------------------------------------------------------------------------------
WP_069791081.1  --------------------------------------------------------------------------------
WP_027843567.1  --------------------------------------------------------------------------------
WP_163929717.1  --------------------------------------------------------------------------------
BAY38491.1      --------------------------------------------------------------------------------
AFY67258.1      --------------------------------------------------------------------------------
ABA20784.1      --------------------------------------------------------------------------------
AFZ58288.1      --------------------------------------------------------------------------------
AFZ13450.1      --------------------------------------------------------------------------------
BAY83127.1      --------------------------------------------------------------------------------
ABA20947.1R     --------------------------------------------------------------------------------
ALF54868.1R     --------------------------------------------------------------------------------
ACK66237.1      --------------------------------------------------------------------------------
AFZ00434.1      --------------------------------------------------------------------------------
BAS55908.1      --------------------------------------------------------------------------------
ABA21815.1      --------------------------------------------------------------------------------
ACK66978.1      --------------------------------------------------------------------------------
AUB36900.1      --------------------------------------------------------------------------------
KYC40734.1R     --------------------------------------------------------------------------------
BAZ48744.1R     --------------------------------------------------------------------------------
BAQ63842.1      --------------------------------------------------------------------------------
WP_174709821.1  --------------------------------------------------------------------------------
WP_181927536.1  --------------------------------------------------------------------------------
WP_167726879.1  --------------------------------------------------------------------------------
WP_174709710.1  --------------------------------------------------------------------------------
WP_096598303.1  --------------------------------------------------------------------------------
WP_169266288.1  --------------------------------------------------------------------------------
WP_168696135.1  --------------------------------------------------------------------------------
WP_167726286.1  --------------------------------------------------------------------------------
WP_179072482.1  --------------------------------------------------------------------------------
WP_198288379.1  --------------------------------------------------------------------------------
WP_039728120.1  --------------------------------------------------------------------------------
QOV23601.1      --------------------------------------------------------------------------------
AUC60977.1      --------------------------------------------------------------------------------
QSJ20340.1      --------------------------------------------------------------------------------
QSJ20353.1      --------------------------------------------------------------------------------
WP_190711460.1  --------------------------------------------------------------------------------
QXE24818.1      --------------------------------------------------------------------------------
                                                                                                

WP_197480172.1  --------------------------------------------------------------------------------
WP_192881541.1  --------------------------------------------------------------------------------
WP_015225495.1  --------------------------------------------------------------------------------
OCQ91136.1R     --------------------------------------------------------------------------------
WP_173401715.1  --------------------------------------------------------------------------------
BAQ60381.1      YRFVEENSEQIEALQILRQRPQDWGVEALEELRSKLKEHRFTEDNLQRAYKLVHQKALADIISLIRSAFDHSYPVYTAEE
WP_099435001.1  YRFVEENSEQIEALQILRQRPQDWGVEALEELRSKLKEHRFTEDNLQRAYKLVHQKALADIISLIRSAFDHSYPVYTAEE
WP_198940883.1  --------------------------------------------------------------------------------
WP_162327300.1  HRFLEEQEGQIEALQILRNSPDHWSGQALEDLRRKLKENRFNEQNLQRAYQLVHNKALADIISLIRWAYEDTQEVYTAQE
BAB75313.1      --------------------------------------------------------------------------------
NEU74765.1      --------------------------------------------------------------------------------
OBQ23832.1      --------------------------------------------------------------------------------
WP_106367628.1  --------------------------------------------------------------------------------
WP_096578816.1  --------------------------------------------------------------------------------
BAY29309.1      --------------------------------------------------------------------------------
BAY29338.1      --------------------------------------------------------------------------------
WP_012411902.1  --------------------------------------------------------------------------------
WP_029636314.1  --------------------------------------------------------------------------------
PZO41940.1      --------------------------------------------------------------------------------
WP_052055737.1  --------------------------------------------------------------------------------
WP_006529103.1  --------------------------------------------------------------------------------
WP_006509625.1  --------------------------------------------------------------------------------
BAB74389.1      --------------------------------------------------------------------------------
WP_084227262.1  --------------------------------------------------------------------------------
WP_096566881.1  --------------------------------------------------------------------------------
BAY94247.1      --------------------------------------------------------------------------------
WP_103125279.1  --------------------------------------------------------------------------------
BAY18181.1      --------------------------------------------------------------------------------
WP_010996845.1  --------------------------------------------------------------------------------
WP_118170712.1  --------------------------------------------------------------------------------
WP_094340322.1  --------------------------------------------------------------------------------
BAY94971.1      --------------------------------------------------------------------------------
WP_099067417.1  --------------------------------------------------------------------------------
BBD58004.1      --------------------------------------------------------------------------------
GCL44114.1      --------------------------------------------------------------------------------
AFY45234.1      --------------------------------------------------------------------------------
BAZ48771.1      --------------------------------------------------------------------------------
WP_104387113.1  --------------------------------------------------------------------------------
WP_127054897.1  --------------------------------------------------------------------------------
WP_053540472.1  --------------------------------------------------------------------------------
WP_008276597.1  --------------------------------------------------------------------------------
WP_009545062.1  --------------------------------------------------------------------------------
QFS48943.1      --------------------------------------------------------------------------------
BAY20678.1      --------------------------------------------------------------------------------
BAT55383.1      --------------------------------------------------------------------------------
WP_015184615.1  --------------------------------------------------------------------------------
WP_072619877.1  --------------------------------------------------------------------------------
WP_146294650.1  --------------------------------------------------------------------------------
BAZ36935.1      --------------------------------------------------------------------------------
WP_019497311.1  --------------------------------------------------------------------------------
WP_152590045.1  --------------------------------------------------------------------------------
WP_094343939.1  --------------------------------------------------------------------------------
WP_199192150.1  --------------------------------------------------------------------------------
WP_099436545.1  --------------------------------------------------------------------------------
AUC60500.1      --------------------------------------------------------------------------------
BAQ64619.1      --------------------------------------------------------------------------------
WP_088893326.1  --------------------------------------------------------------------------------
WP_069791081.1  --------------------------------------------------------------------------------
WP_027843567.1  --------------------------------------------------------------------------------
WP_163929717.1  --------------------------------------------------------------------------------
BAY38491.1      --------------------------------------------------------------------------------
AFY67258.1      --------------------------------------------------------------------------------
ABA20784.1      --------------------------------------------------------------------------------
AFZ58288.1      --------------------------------------------------------------------------------
AFZ13450.1      --------------------------------------------------------------------------------
BAY83127.1      --------------------------------------------------------------------------------
ABA20947.1R     --------------------------------------------------------------------------------
ALF54868.1R     --------------------------------------------------------------------------------
ACK66237.1      --------------------------------------------------------------------------------
AFZ00434.1      --------------------------------------------------------------------------------
BAS55908.1      --------------------------------------------------------------------------------
ABA21815.1      --------------------------------------------------------------------------------
ACK66978.1      --------------------------------------------------------------------------------
AUB36900.1      --------------------------------------------------------------------------------
KYC40734.1R     --------------------------------------------------------------------------------
BAZ48744.1R     --------------------------------------------------------------------------------
BAQ63842.1      --------------------------------------------------------------------------------
WP_174709821.1  --------------------------------------------------------------------------------
WP_181927536.1  --------------------------------------------------------------------------------
WP_167726879.1  --------------------------------------------------------------------------------
WP_174709710.1  --------------------------------------------------------------------------------
WP_096598303.1  --------------------------------------------------------------------------------
WP_169266288.1  --------------------------------------------------------------------------------
WP_168696135.1  --------------------------------------------------------------------------------
WP_167726286.1  --------------------------------------------------------------------------------
WP_179072482.1  --------------------------------------------------------------------------------
WP_198288379.1  --------------------------------------------------------------------------------
WP_039728120.1  --------------------------------------------------------------------------------
QOV23601.1      --------------------------------------------------------------------------------
AUC60977.1      --------------------------------------------------------------------------------
QSJ20340.1      --------------------------------------------------------------------------------
QSJ20353.1      --------------------------------------------------------------------------------
WP_190711460.1  --------------------------------------------------------------------------------
QXE24818.1      --------------------------------------------------------------------------------
                                                                                                

WP_197480172.1  ----------------------------------------------------------------------------H
WP_192881541.1  ----------------------------------------------------------------------------S
WP_015225495.1  -----------------------------------------------------------------------------
OCQ91136.1R     ----------------------------------------------------------------------------P
WP_173401715.1  ----------------------------------------------------------------------------K
BAQ60381.1      RVERAIASVTDGKQFTDEQLEWLGYIKQHLIQNLSIDLDDFEYAPIFELHGGKIKAQQVFFQDLQDLVKILNHQIAL
WP_099435001.1  RVERAIASVTDGKQFTDEQLEWLGYIKQHLIQNLSIDLDDFEYAPIFELHGGKGKARRVFGSDLNDLITDLNSAIAA
WP_198940883.1  ----------------------------------------------------------------------------S
WP_162327300.1  RVDRAIGTVTRDMDLTAEQEAWLGYIREHLVQNLSIDMDDFDYAPVFERHGGRGRANKVFAGKLTKLVQGLNSAIAA
BAB75313.1      ----------------------------------------------------------------------------S
NEU74765.1      ----------------------------------------------------------------------------S
OBQ23832.1      ----------------------------------------------------------------------------E
WP_106367628.1  ----------------------------------------------------------------------------K
WP_096578816.1  ----------------------------------------------------------------------------S
BAY29309.1      ----------------------------------------------------------------------------S
BAY29338.1      ----------------------------------------------------------------------------I
WP_012411902.1  ----------------------------------------------------------------------------E
WP_029636314.1  ----------------------------------------------------------------------------S
PZO41940.1      ----------------------------------------------------------------------------R
WP_052055737.1  ----------------------------------------------------------------------------N
WP_006529103.1  ----------------------------------------------------------------------------K
WP_006509625.1  ----------------------------------------------------------------------------N
BAB74389.1      -----------------------------------------------------------------------------
WP_084227262.1  -----------------------------------------------------------------------------
WP_096566881.1  -----------------------------------------------------------------------------
BAY94247.1      -----------------------------------------------------------------------------
WP_103125279.1  -----------------------------------------------------------------------------
BAY18181.1      -----------------------------------------------------------------------------
WP_010996845.1  -----------------------------------------------------------------------------
WP_118170712.1  -----------------------------------------------------------------------------
WP_094340322.1  -----------------------------------------------------------------------------
BAY94971.1      -----------------------------------------------------------------------------
WP_099067417.1  -----------------------------------------------------------------------------
BBD58004.1      ----------------------------------------------------------------------------S
GCL44114.1      ----------------------------------------------------------------------------S
AFY45234.1      ----------------------------------------------------------------------------K
BAZ48771.1      ----------------------------------------------------------------------------S
WP_104387113.1  -----------------------------------------------------------------------------
WP_127054897.1  -----------------------------------------------------------------------------
WP_053540472.1  -----------------------------------------------------------------------------
WP_008276597.1  -----------------------------------------------------------------------------
WP_009545062.1  -----------------------------------------------------------------------------
QFS48943.1      ----------------------------------------------------------------------------K
BAY20678.1      ----------------------------------------------------------------------------E
BAT55383.1      ----------------------------------------------------------------------------N
WP_015184615.1  -----------------------------------------------------------------------------
WP_072619877.1  -----------------------------------------------------------------------------
WP_146294650.1  -----------------------------------------------------------------------------
BAZ36935.1      -----------------------------------------------------------------------------
WP_019497311.1  ----------------------------------------------------------------------------D
WP_152590045.1  -----------------------------------------------------------------------------
WP_094343939.1  -----------------------------------------------------------------------------
WP_199192150.1  ----------------------------------------------------------------------------S
WP_099436545.1  -----------------------------------------------------------------------------
AUC60500.1      -----------------------------------------------------------------------------
BAQ64619.1      ----------------------------------------------------------------------------K
WP_088893326.1  -----------------------------------------------------------------------------
WP_069791081.1  -----------------------------------------------------------------------------
WP_027843567.1  -----------------------------------------------------------------------------
WP_163929717.1  ----------------------------------------------------------------------------K
BAY38491.1      ----------------------------------------------------------------------------D
AFY67258.1      -----------------------------------------------------------------------------
ABA20784.1      -----------------------------------------------------------------------------
AFZ58288.1      -----------------------------------------------------------------------------
AFZ13450.1      -----------------------------------------------------------------------------
BAY83127.1      -----------------------------------------------------------------------------
ABA20947.1R     ----------------------------------------------------------------------------K
ALF54868.1R     ----------------------------------------------------------------------------K
ACK66237.1      -----------------------------------------------------------------------------
AFZ00434.1      ----------------------------------------------------------------------------V
BAS55908.1      -----------------------------------------------------------------------------
ABA21815.1      -----------------------------------------------------------------------------
ACK66978.1      -----------------------------------------------------------------------------
AUB36900.1      -----------------------------------------------------------------------------
KYC40734.1R     ----------------------------------------------------------------------------D
BAZ48744.1R     -----------------------------------------------------------------------------
BAQ63842.1      -----------------------------------------------------------------------------
WP_174709821.1  -----------------------------------------------------------------------------
WP_181927536.1  -----------------------------------------------------------------------------
WP_167726879.1  -----------------------------------------------------------------------------
WP_174709710.1  -----------------------------------------------------------------------------
WP_096598303.1  -----------------------------------------------------------------------------
WP_169266288.1  -----------------------------------------------------------------------------
WP_168696135.1  -----------------------------------------------------------------------------
WP_167726286.1  -----------------------------------------------------------------------------
WP_179072482.1  ----------------------------------------------------------------------------H
WP_198288379.1  -----------------------------------------------------------------------------
WP_039728120.1  -----------------------------------------------------------------------------
QOV23601.1      -----------------------------------------------------------------------------
AUC60977.1      -----------------------------------------------------------------------------
QSJ20340.1      -----------------------------------------------------------------------------
QSJ20353.1      -----------------------------------------------------------------------------
WP_190711460.1  ----------------------------------------------------------------------------S
QXE24818.1      -----------------------------------------------------------------------------
                                                                                             
```
